# Compositae-ParaLoss-1272: Complementary sunflower specific probe-set reduces issues with paralogs in complex systems

**DOI:** 10.1101/2023.07.19.549085

**Authors:** Erika R. Moore-Pollard, Daniel S. Jones, Jennifer R. Mandel

## Abstract

**Premise:** The sunflower family specific probe set, Compositae-1061, has enabled family-wide phylogenomic studies and investigations at lower-taxonomic levels by targeting 1,000+ genes. However, it generally lacks resolution at the genus to species level, especially in groups with complex evolutionary histories including polyploidy and hybridization.

**Methods:** In this study, we developed a new Hyb-Seq probe set, Compositae-ParaLoss-1272, designed to target orthologous loci in Asteraceae family members. We tested its efficiency across the family by simulating target-enrichment sequencing in silico. Additionally, we tested its effectiveness at lower taxonomic levels in genus *Packera* which has a complex evolutionary and taxonomic history. We performed Hyb-Seq with Compositae-ParaLoss-1272 for 19 taxa which were previously studied using the Compositae-1061 probe set. Sequences from both probe sets were used to generate phylogenies, compare topologies, and assess node support.

**Results:** We report that Compositae-ParaLoss-1272 captured loci across all tested Asteraceae members. Additionally, Compositae-ParaLoss-1272 had less gene tree discordance, recovered considerably fewer paralogous sequences, and retained longer loci than Compositae-1061.

**Discussion:** Given the complexity of plant evolutionary histories, assigning orthology for phylogenomic analyses will continue to be challenging. However, we anticipate this new probe set will provide improved resolution and utility for studies at lower-taxonomic levels and complex groups in the sunflower family.

## Supplementary material for "Compositae-ParaLoss-1272: Complementary sunflower specific probe-set reduces issues with paralogs in complex systems": Moore-Pollard_etal_APPS-AppendixS5-cosv2hyb_piper_targetsLEAFY_input-seq13117.txt (part 1 of 26)

```
>Bidens-LEAFY
ATGGACCCTGACTCACTCTCAGCCAACTTATTCAAGTGGGACACTAGAGCCACTTTAGCTCAACCACCGGCTAGAGTATATGAACCCATAACCCTACAACAACAACCACCACCACCACCGCAACCACAACCACCACAACAACCACCATCCATGGGTAGCTACTTGTTCAGAGAAACAAGAGATCTTGGTGGGTTAGAAGAGGTGTTTCATGCATACGGTGTGAGATACTTCACGGCGGCTAAGATATCTGAGCTTGGCTTCACGGCTAATACTTTGTTGGACATGAAAGATGAAGAGCTTGATGAGATGATGAACAGTTTGTGTCATATTTTCAGGTGGGAGTTGTTGGTTGGTGAGCGGTATGGGATTAAAGCTGCCGTGAGAGCTGAGAAGCGTAGGGTGGAGGAGGAGGAGTCACGGCGGCGGTATATTTTGGCGGCTGAGAATGCTAATACTCTAGATGCTTTGTCACAAGAGGGTTTGTCTGAGGAACCAGTGCAACAAGAAATTGAAGCTGCGGGTAGTGGTGGTGGAGGCGGTGGTGGGCCATGTGAGCTAGCGGCTATGGGGATATGCGGAGGAGCCGTGAAACCGAAGCACGGTGGCCAAAGGAAGAGCAAGAAACAACTTGGTGTTAAGGGGAAAATTATTGGGTCGTCTTCACAAGCGGGTAGAGGAGATGATAATTATGACAATGATAGTGATGACGATGAAAATGGTGGTGGTGGCGGCGGCGTTGAGAGGCAACGAGAGCATCCGTTTATTGTGACCGAGCCGGGCGAGGTGGCACGAGGCAAAAAGAATGGGCTTGATTACTTGTTTCATCTATATGAACAATGCCGTGATTTCTTGATTCAAGTCCAAACTATTGCTAAAGAGAGAGGTGAAAAATGTCCTACTAAGGTGACAAACCAAGTGTTCAGGTTTGCAAAGAAGTCTGGGGCTAGTTACATCAACAAGCCAAAAATGAGACACTATGTTCATTGTTACGCGTTTCATTGTCTCGATGAGGAGGGATCGAACGCACTAAGGAAGGATTATAAGGACAGAGGGGAGAATGTGGGGGCATGGAGGCAAGCTTGCTACAAGCCATTGGTGACAATTGCAGCGCGTCAAGGTTGGGACATTGATGCAATATTCAACACACATCCGCGCTTGTCAATATGGTATGTCCCGACTAAACTCCGCCAACTCTGTCATGCTGAGCGTAGGGCGGCTGCTGTTGGATCGACATCCGTTGGTGGTGGTGCCGGTGGTAATCTGCAATTTTAG
>Lactuca-LEAFY
CTCAACTGCATGTGAAATAAAAATGGACCCTGAAACACTCTCGGCGAACTTGTTTAAGTGGGACACCAGAGCCGCCCTGGCTCCGCCTGCGTCCCGTATTTACGAACCCATAACATTACAACAACAGCCGCAGCAACCACCACCTCCTCCTCCGTCCATGGTCGCAACCTCGGCGGGGATGGGTGGCTATTTGGTCCGTGATAACAGGGATCTTGGAGGGTTGGAGGAGGTGTTCCATGCTTACGGTGTACGGTATTTCACGGCCACGAAGATAGCGGAGCTCGGGTTCACGGCGAACACGCTGTTGGACATGAAAGATGAAGAGCTCGACGAGATGATGAACAGCTTGTCCCATATTTTCCGATGGGATTTACTTGTTGGTGAGAGGTACGGCATCAAAGCCGCCGTCAGAGCGGAGCGACGCCGCCAGGAGGAGGAGGATTCGAGGCGGCGCTACCTTCTTTCTTCCGACACTACCAACACCCTTGACGCGCTATCTCAAGAAGGTTCGTGTATTTTCATACATTTTTCCATGCAGAAACATAAAAAACAATTACCTTCTGTTTGGTATGTTTTGAAGTTTATCACTATTTGATAAAATTCTAAGTTTTATTGTTTTTAATTTTTTTTTTTTGGCACAGGCTTGTCGGAAGAACCGGTGCAACAAGAAAATGAAGCTGCGGGGAGTGGCGGTGGCGGAGGTGCATGGGAGATGGCGGCGATTGGGAGCTGTGCAGGAGGAAAGGCGAAGCAAAGTAAGCAACGGAGGGGCAAGCAAATTCGTGTAAAGGGTAGAATCGGATCGTCTTCACAAGTGGTTGGAGGAGATGATAATTACGAGAATGAAAGTGAGGACGATCCAGAGAATGGTGGCGGTGGCGGAGTAGAGCGGCAGAGAGAGCATCCGTTCATTGTGACTGAGCCGGGGGAGGTGGCGCGTGGAAAAAAGAATGGACTTGATTACCTGTTTCATCTATACGAACAGTGCCGTGATTTCTTGATCCAAGTTCAGAGTATTGCGAAAGAGAGGGGTGAAAAATGTCCAACAAAGGTATTATCATTTTCTAATTTTCCAACATATTCATATTAATATATATAGAATAATAACTTTACATATTAAAGATAACTATTATGTAAAAGATATAAATACTTATCTAACTTTTTTTTTTTTAAAACAATGTTAAATTCGAAGTTTATTTATTTGGGCGACCAATTTTTACAACATTGTAACGATACTTTTGTTTCCTTTCAAAAGTAAACGATCCCTTTGTTTTTAGATAGTTTTTTTGTCCATAGTTAGTCCCCATTACTAATCATGAGAAGCTAGCTAGTAGACAGTAAATACTCATGACATCTATCAAATCTTCTTTTATTTAGAATTATAATTATTACCATGATTAAAGTATATTAAGATAAGCATTAGTAATTATATCCTGCCAATAATAATAGAAATACAAATGATTAACACTAAATTACATAGGTTATTTTTGGCAAATTTTACCTTAATACAATTGTGTTTCCGAACGATTTTTATTTTAGACAAATAAAGAATCATTTTTTAGAAGTCTAAATTAAAAACTTGTATTCAAATAAAAATCTATTCAATCAAATATAAAATACAAGTCCTTTTACATTAAATTTGGAAAGTTAGGTTTTTTATTATAAACATACTATCTTTTATTAAATATCGGGCTTTGCCTTTGCCTTTTAGAGTATTTTCTTTGAAATTTATATAGGATACATTTCTTGCATGAATTTGTCATCTTCTTTCATATTTAAATGCACATAGATATATAATGGAAAGGGTATAGAAGTGATGATTTGGAGTGTGGTCAGTATTAAAGATTTGTATTGTCCGGTAAATTTAGAGAAAGTTGTGTGTGACAAGAGAAAGATGGAGTCCTAGAATCATTCACATGTACAGTACTTCTGCCTCACAACCAATAGCTGGATCTGTTCCCCCAGTCGACACGTGTTGTACGGATCTGCACTCCACCTACCCCCTTTACCTTTTTCTAACCCTAATTCACATGTATAGTATTATTCATCACAAATAAATATATAAAGAATGAATGAAGGATGATGTATAACTTATTAATAAATCATATTGGGTCGGGTTTTGTTTAGGTGACGAACCAGGTGTTTAGGTTTGCAAAGAAGGCAGGTGCGAGCTACATCAACAAGCCAAAAATGAGACACTACGTTCATTGCTATGCGCTGCATTGTCTTGATGAGGTTGCTTCGAATGCACTGAGGAGGGCTTTCAAGGAGAGAGGTGAGAATGTCGGAGCTTGGAGGCAGGCTTGCTACAAGCCATTGGTATCGATTGCAGCTCGACAAGGTTGGGACATTGATGCGATATTCAACACACATCCACGTCTGTCGATATGGTATGTTCCAACCAAACTCCGGCAGCTCTGTCATGCTGAACGCAGCAGTGCTGCCATGGCAGCTGCTACTGCTGCTTCAACTTCCGTCGTTGGTTGTAGCGGTGGTGGTCATCTCCAGTTTTAGGTTAATTAATGTTTGTGGGATCGATGAACTTTATGGGCAGGTTGTTTATTAAGATAATGGAAGTTCTAGTTTGAAATTCCATGCGGTGTATACGATGAATGACTGTAGTAATGCTTGTGATTGCATCGGTG
>HA412_trinity_comp20187_c0_seq1-AT1G01040
AAAATGTGTTTTACTTACCCAGGTAAGTAAGTAAGTAAGTGAAAGTGAAAGAGGGAGGGAGCAGAAGAAAAAGAAACCCTAATGTGTATGTGTATGTGTTTGTTGTTGGTGGTGGCCTGGCCTGGGCGGTGGGAGGTTTGCAGTTGGAGTTGCAGAATCGCGTAAGATAGACCGTGTGGAATACACAATTGGTTCTCTGCCTGTTTGCGTGATTCGTACGGTCTATCCCACGCTCATCTGCAGCAGATTCCCCCTCTCTCTCTCTCACACACTTGAGCAGCTCCTCCATTACTTTTACCAAGTAAGCAACCATATTCTTTCTCATCTCATCTATCTGCTTTTGCTGCTGCTCGTATAATTCTTTCCATTGATTTCCTTCTTTTATATATATATTCTGcagacagacagacagacagacCTCTTGTTCTTCCTTTCCTTGCCCTAAAACTCTTTCAATATCAAACCATACCATGGATGCTGCTGCTTCCCCTTCTTCTTACTGGCTAGATGCCTGTGAGGACATCTCTTGCGATGATCTTATTCCCACCGAATTCATCCAATTGCCCGATACTAATCCCCCCCAAGATGTCACCCTCGATCCCTGTTTCTTTGATGGTGTTCTTGATAGTATCCCAACACTTGATGCTCCACTCACTGTGTCCCAAGACAACGCCTGCGTAAAGAGAGGTCATGATGAGCGTAAAAACACTGACTTTGGGAACCACAAGGTGGGATTTGATGATGATGATAAGCAGGAAAGATTTGGGAAAAGGCCTCGCATTGAGAGGGAGAGGGATAGAGAAAGACCTTGTAGGAAGAGGCCCCGTGATCATGACGCCGTCAGGGAGATCAGAAGGAAAGACCACCATTGCAATGGTACTAGGGGAAATAATAGGGATATGGACTGGAGGGAAGGAAGGGGTTATTGGGAGAGGGATCGATTGGGTACCAATGATTTGGTGTTCCGTCCAGGTTCTTGGGAACCTGGCTCTAACAGAGATATCAAGGGGCATGTTGACAAAAATCTTGACAGTAATCAACAAGAGTTGAAAAAGGATGAATCCAAGAAAAAAGTGGCCAAGGAGCATGCGCGCAAGTACCAGTTAGATGTTCTTGAACAGGCTAAAAACAAAAATACCATAGCTTTTTTAGAGACAGGGGCAGGGAAGACCCTTATTGCTGTACTCCTTATAAAGAGCGTGTATGCTGATTTGCATAAACAGGGCAAGAAGATGCTGGCCGTCTTTTTGGTTCCAAAGGTGCCACTTGTGTATCAGCAAGCAGAAGTTATTCGTGATCAAACGGGCTATCAAGTTGGTCATTATTGTGGTGAGATGGGCCAAGATTTTTGGGATGCCAGGAGATGGCATCGGGAATTCGAGAAGAAACAGGTTCTAGTGATGACTGCTCAAATTCTTTTGAATATTCTGAGACATAGCATAATAAAAATGGAAGCTATAAATTTGCTTATTTTAGACGAGTGCCATCATGCTGTAAAGAAGCATCCGTATTCTTTGGTGATGTCTGAGTTCTATCACACAACAACTAAGGAGAAAAGGCCTTCAGTTTTCGGAATGACCGCCTCACCTGTTAACTTAAAAGGTGTATCTAGTCAAGTAGATTGTGCCATAAAGATTCGTAATCTGGAAACCAAACTAGATTCTGTTGTTTGTACCATAAAAGACCGTAAAGAGCTTGAGAAACATGTTCCAATGCCAATAGAAACTGTAGTGGAGTACGATAAAGCAGCTAGTTTATGGTCACTACATGAGCAGATCAAGCAAATGGAAGTTGCAGTTGAGAAAGCTGCACAATCGAGTTCTAGAAGAAGCAAATGGCAGTTTATGGGAGCCAGAGATGCTGGCGGGGTTAAGGATGAGCTTCGCCAAGTTTATGGTGTCTCCGAAAGAACAGAAGGTGATGGGGCTGCTAATCTAATTCAAAAACTCAGAGCCATTAATTACGCTCTTGATGAATTGGGCCAGTGGTGTGCTTACAAGGTTGCAGAGTCATTTTTGACAGCATTGCAAAGTGATGAAAGGGCAAACTTCCAGCTGGATATAAAGTTTCAAGAATCCTACTTGAGCAAAGTTGTTTCTCTATTGCAATGCCAACTATCTGAGGGTGCAGCTCTACAAAATAACGCTGAAGTTAGTGAAAAGGGGTCTGAAACCACCTGCCTTGATGAGATCGAGGAAGGCGAACTTCCCGACAGCCATGCGGTCTCTGGGGGAGAGCATGTGGATGTGGTAATTGGAGCTGCTGTGGCTGATGGAAAAGTGACTCCAAAAGTCCAGTCTCTGATCCAAATACTTCTCAAGTATCAACACATGGACGATTTTCGCGCCATTATATTTGTTGAACGAGTTGTCGCTGCCCTTGTTCTTCCAAAGGTTTTTGCGGAGCTTCCTTCTCTAAACTTTATTAATTCAGCAAGTCTGATAGGGCACAATAATAGTCAAGAAATGCGGACTTCCCAAATGCAGGATACTATTTCCAAATTTCGAGATGGACGCGTGACACTTTTAGTCGCCACCAGTGTTGCTGAGGAAGGGCTTGATATTCGCCAATGTAATGTTGTTATTCGGTTTGACCTTGCTAAAACCGTGTTGGCATATATCCAGTCTCGGGGCCGGGCCAGAAAGCCCGGGTCTGACTATATCTTAATGGTTGAGAGAGGAAACTTGTCGCATGAGGCGTTTCTGAGAAATGCTAGAAATAGTGAAGAAACGTTGAGGAAAGAAGCAATTGAAAGAACTGACCTTAGTCATCTTAGGGATACCTCAAAGTTGATTTCCATAGAGCCAACTCATGGTACGATCTACCAGGTGGAGTCAACTGGTGCTGTTGTGAGTTTAAATTCTGCTGTTGGCCTTATTCATTTCTATTGCTCTCAACTGCCTAGTGACAGATATTCAATACTTCGTCCCGAGTTCACTATGGAGCGGCACGAGAAGCCCGAAGGCCCCACTGAATTTTCATGCAGACTTCAACTTCCTTGTAACGCACTATTCGAAAGACTTGAAGGCCCTGTGTGCAGTTCAATGCGCATCGCGCAACAGGCTGTTTGTTTAGATGCTTGTAAGAAGCTTCATGAAATGGGAGCATTCACTGACATGCTCTTACCAGATAAAGGAAGTAAGGGAGAAGGTGAGAAAGCTGATGAAAATGATGAAGGAGATCCCCTACCAGGAACCGCTAGGCATAGGGAGTTTTATCCGGAAGGTGTTGCTAATATTCTACAGGGGGATTGGATTTTATCTGGTAGAGATGAATGTGATGACTCCAAACTGTTTCATCTGTATATGTATGTTGTGAAATGTTTTAACGTCGGGTCCACAAAAGATCCGTTTTTGACTCAAGTTTCAGAGTTTGCAGTGCTTTTCGGCAACGAATTGGATGCAGAGGTGTTATCGATGTCCACGGAGTTATTTATCGCCCGAACAATGACAACAAAGGCATCTCTTGTCTTTCGGGGGTGTATTGAAGTTACCAAAAGCCAGTTGGATTCATTGAAAAGCTTTCATGTACGGTTAATGAGCATTGTACTGGATGTGGACGTGGAGCCATCAACTACTCCATGGGATCCAGCTAAAGCCTACTTATTTGTTCCGGTTCATGGTGTAAAAGAAGAAGAAATAGATTGGGATATTGTAGAGAACATTATAAAAACATCTGCATGGAAAAACCCACTTCAGAGAGCCCGGCCCGATGTATTTCTTGGAACAAATGAACGAACACTTGGTGGGGACCGCAGGGAATATGGTTATGGAAAATTACGTGGACAAAAATCACATCCTACGTATGGTGTTAGAGGAGCTGTAGCACAGTTTGATGTTGTCAAAGCATCTGGATTGGTTCCTGATCGAGTGGCTAATGGGGGGGATTTGACACATGGTAAATTGATGATGGCTGATTCTTGTACCAACGCACAGGATCTTGTTGGAAGGATTATTACCGCTGCTCATTCTGGGAAGAGGTTTTATGTCGATTCTGTACGATATGAAATGACGGCTGAGAACTCGTTTCCTAGGAAAGACGGTTACCTTGGTCCACTTGAGTACACATCATATGCTGATTACTATAAGCAGAAGTATGGAGTAGAACTGAAGTATAAACAGCAACCACTGATAAGAGGGCGTGGGGTGTCTTATTGCAAAAATCTCCTGTCACCTCGGTTTGAGCATTCAGAAGGTCATGAAGGTGAATCAGAAGATACTCCTGATAAAACATATTATGTGTTTCTCCCTCCAGAGCTGTGCTTTGTGCACCCTCTTAGTGGATCGTTAGTTCGCGGTGCACAAAGATTACCGTCAATCATGAGGAGGGTTGAAAGCATGCTGCTTGCTGTTCAGCTAAAGAATGTTATTAATTACACTGTTCCTGCATATAAGATTTTGGAAGCTCTGACTGCAGCCTCATGCCAAGAAACGTTTTGCTATGAAAGAGCGGAGCTGCTAGGAGATGCCTACCTAAAATGGGTTGTTAGTCGTTATCTTTTTCTCAAACATCCACAAAAACATGAAGGCCAGCTCACCAGAATGAGACAGCAAATGGTTAGCAACATGGTATTGTACCAATATGCTCTTTCCAAGGGGCTTCAATCTTATATCCAAGCGGACCGATTTGCTCCGTCTCGATGGGCTGCTCCAGGGGTTCTACCCGTTTTTGATGAGGATGTTAAGGAAACAGATTTCTTATCAGATCAAGATATTAATGCAATCACCGAGACTTTAACAGCAAACCATGACGAGGATGACGAGCTGGAGGATGGTGAGCTGGATGAGGGTGATTCAAGTTCTTATCGGGTTTTATCCAGTAAGACGCTTGCTGATGTGGTTGAAGCGTTAATTGGGGTTTATTACGTTGAAGGTGGAAAACAAGCTGCTAATCATTTCATGAAATGGGTTGGGATCGAGGTTGATTTTGATCCCGCCACGGAGATGGGGACACAAACAGTGCCAGCTGGCGGTGTTCCAGATAGCATACTACGGAGTGTTGATTTTGATTCCATAGAGGGCAGTTTGAACTTTAAGTTTTGTGATAGAAGTCTGCTTGTTGAAGCCATTACTCATGCTTCTAGACCATCTACTGGTGTTTCATGTTACCAACGGTTGGAGTTTGTAGGGGATGCGGTTCTCGATCATCTTATTACAAAACATTTGTTTTTCATGTACACGGATCTTCCACCGGGACGTTTAACCGATCTGCGGGCGGCTGCTGTAAATAATGAGAATTTTGCACGTGTTGCTGTCAAACATAATCTTCATTTGCATCTCAGGCATGGTTCAAGTGCCCTAGAAAAACAGATACGAGATTTTGTGAAGGAGGTTGAAAGTGAAGTGTCAAAGCCAGGTTTCAACTCGTTTGGTCTGGGTGATTGCAAAGCTCCAAAAGTCCTCGGTGACATTGTTGAATCTATTGCTGGTGCTATCTTCTTAGACAGCCAGCGGAACACATCATTCGTATGGAAGGTCTTCCAGCCACTGTTGCAACCAATGGTGACACCAGAGACACTCCCAATGCATCCAGTGCGGGAGCTACAAGAACGTTGTCAACAACAGGCTGAAGGACTAGAGTACAAGGCGACTCGAAATGGTAATTTGGCTACCGTCCAAGTGTTTGTCGATGGGGTCCAGGTCAGCATTGCTCAAAATCCCCAAAAGAAAATGGCACAAAAGTTGGCTGCTCGTAATGCTCTTGCTGCTTTGAAAATGAAAGAAACCGAAGCAGCAGCAGCCAaagagaaggaaaacgaagagaatggaaagaagaaaaATGGCAGCCAAACCTTTACCAGACAGACTTTGAATGACATTTGTTTGCGCAGAAATTGGCCAATGCCATTGTACCGGTGTGTGAGTGAAGGTGGTCCTGCACATGCAAAACGGTTTATATTTGCTGTGCGGGTGAATACTTCTGATAAAGGGTGGACAGACGAATGTGTTGGAGAGCCTATGCCAAGTGTAAAGAAAGCTAAAGATTCTGCTGCGGTTCTTCTGTTGGAGCTTTTAAATAGGTGGTACGCATAACAGACATTGGGGGTTTAGATCTAGATACAGAACAGATCCTATCGGGTCTGCTGCTGCTGCTAATTCATGATTTCTAACGATTTCTTTTGGTTGGAGTGTTATCCTGTGCGGATGGATACATATGCTAAGTTTCTCTGTTTCAAGTTACCATCATCATTCATTCTTTTGGACTGTGATCATTTGTGAATGGGAACAAATAGTAAAAAACCATGGGATCTTTTGAGTTATTAGAATTTAGAAATGAAATCTTGTCAGATTGAGGCATTCCTTATTATTATACTAGAATGGTGTGTGTTTCTCTTGCCTTTTAAGATTTCACTTTTGGACAAGCCAAACGGCTGCTGCGTATGTTTTAAAAGTGACTCAGATACGTTTGCAACAATAATAATACGAACACTGCATATCATTAATTAATTTAGATACAAAAGCACATTTAAAGATGGAGGTGAGGCTGTCATGAAGAATGTTTGTAGTTTGTTCTTTAAGAGCTTGAAAGTTGATAGTTAGATGACACAGACATTCTTCTAATGAAGGTGGAGTCGTCACTCCTTTGATGAACCACAAGAAGATACTTGGTGCAATTTCGAGGCAAACAAGCTTCCTACCTAAGGTGAGAGAGGATTGTGAATGTATCTCACAACTTGAGCCTCACATTGATGTCAACGAGAATGAAATGCTTCAACACGTAGTAGTAAGTAGGCTGAGATTCATTCTTCCATGACACACGTGATTGATATTGTTTGGAACATAAGTTGAGGGAAAAAAAAAGCATTGTTGA
>Eutrochium_TRINITY_DN22270_c0_g1_i1-AT1G01040
CGAATGATATGGTATTCCATCCAGGTTCTTGGGAATCTGGCAGTAACAGAGATATCAAGGCTCATGTTGAAAAAAATCTTGACTGCAATCAAGGAGAGTTAAAAAAAGACGAATCCAAGAAAAAAGTGGCAAAGGAGCATGCACGCAAGTACCAGTTAGATGTTCTTGAACAAGCTAAAAACAAAAATACCATAGCTTTTTTAGAGACAGGGGCAGGGAAGACCCTTATTGCGGTACTCCTTATAAAAAGTGTGTATCTTGATTTGCAAAAACAAGGCAAGAAGATGCTGGCTGTTTTTTTGGTTCCAAAGGTGCCACTTGTTTATCAGCAAGCAGAAGTGATTCGTGAGCAAACGGGCTACCAAGTTGGTCATTATTGTGGTGAGATGGGCCAAGATTTTTGGGATGCCAGGAGATGGCAACGGGAATTTGAGAAGAAACAGGTTCTAGTTATGACTGCTCAAATTCTTTTAAATATTCTCAGACACAGTATTATAAAGATGGAAGCAATAAATTTGCTTATTTTAGACGAGTGCCATCATGCTGTAAAGAAGCATCCGTACTCTTTGGTGATGTCTGAATTCTATCACACAACAGCTAAAGAGAAAAGGCCATCAGTTTTTGGAATGACCGCTTCGCCTGTTAATCTAAAAGGTGTCTCTAGTCAAGTGGATTGCGCCATAAAGATTCGTAATCTTGAAACCAAACTAGATTCTGTTGTTTGTACCATAAAAGACCGTAAAGAGCTTGAAAAACATGTTCCAATGCCAATTGAAACTGTAGTCGAGTATGATAAAGCAGCCAGTTTATGGTCACTACATGAGCAGATTAAGCAAATGGAAGTTGCAGTTGAGAAAGCTGCACAATCGAGTTCTAGAAGAAGCAAGTGGCAGTTTATGGGAGCCAGAGATGCTGGCGGGGTTAAAGAAGAGCTCCGCCAAGTTTATGGTGTTTCTGAAAGAACAGAAGGTGACGGGGCTGCTAACTTAATTCAAAAACTAAGAGCCATTAATTACGCACTTGATGAATTGGGGCAGTGGTGTGCTTACAAGGTTGCCGAGTCATTTTTGTCCGCGTTGCAAAGTGATGAAAGGGCAAACTTTCAGCTAGATATTAAGTTTCAAGAATCCTACTTGAGCAAAGTTGTTTCTCTATTGCAATGCCAACTATCTGAAGGTGCTGTTCTACAAAACACGACTGGTGATGTTAGCGAGAAGGGGTGTGACTTGACCAGCTCTGATGAGATCGAGGAAGGCGAGCTTCCTGACATCCATGCCGTCTCTGTGGGAGAGCATGTGGATGTGGTTATAGGAGCTGCTGTGGCTGATGGAAAAGTGACCCCAAAAGTCCAGTCTCTGATTCAAATTCTTCTCAAGTATCAACACATGGAGGATTTTCGCGCCATTATATTTGTTGAACGAGTTGTGGCTGCACTGGTTCTTCCAAAGGTTTTTGCGGAGCTTCCTTCTCTAAATTTTATTAACTCAGCAAGTCTGATAGGACACAATAATAGTCAAGAAATGCGGACTTCCCAAATGCAGGATACTATTTCCAAGTTTCGAGATGGACGCGTGACACTTTTAGTTGCCACTAGTGTTGCTGAGGAAGGACTTGATATCCGTCAATGTAATGTTGTTATCCGGTTTGACCTTGCTAAAACTGTATTGGCATATATCCAGTCTCGGGGCCGTGCCAGAAAGCCCGGGTCTGATTATATCTTAATGGTTGAGAGGGGAAATTTGTCACATGAGGCGTTTCTGAGAAATGCTAGAAATAGTGAAGAAACTTTGAGGAAAGAAGCAATTGAAAGAACTGACCTTAGTCATCTTAGGGACACGTCGAAATTGATTTCCATAGAGCCAACTCATGGTACGGTTTACCAGGTGGAATCAACTGGTGCTGTTGTGAGTTTAAATTCTGCTGTTGGGCTTATTCATTTCTACTGCTCTCAACTGCCTAGTGACAGATATTCAATACTTCGTCCTGAGTTCATCATGGAGCGCCATGAGAAGCCCGAAGGTCCGACTGAATATTCTTGCAGACTTCAACTTCCTTGTAATGCGCCATTTGAAAGACTTGAAGGCCCTGTATGCAGCTCAATGCGTATCGCGCAACAAGCTGTTTGTTTAGCTGCTTGTAAGAAGCTTCATGAAATGGGTGCGTTTACCGACATGCTCTTGCCAGATAAGGGAAGTAGAGGAGAAGGTGAGAAAGCTGATGAAAATGATGAAGGAGATCCGCTACCAGGAACTGCTAGACATAGGGAATTTTATCCTGAAGGTGTAGCTAATATTCTTCAGGGCGATTGGATCCTATCTGGTAGAGATGAACGTGATAACTTCAAACTGTTTCGTCTTTATATGTATGTTGTGAAATGCGTTAATGCTGGGTCCACAAAAGATCCATTTTTGACTCAAGTTTCAGAGTTTGCAGTGCTTTTCGGGAATGAACTGGATGCAGAGGTGTTATCGATGTCAACTGAGCTATTTGTCGCCCGAACAATGACAACAAATGCATCTCTTGTCTTTCGGGGGTGTATTGAAGTTACTAAAAGTCAGTTGGATTCATTAAAGAGCTTTCATGTAAGATTAATGAGCATTGTACTAGATGTGGATGTGGAGCCATCAACTACTCCTTGGGATCCCGCCAAAGCATATTTATTTGTGCCTGTTGGTGGTGTAAAAGAAAATGAGAAAGAAATTGATTGGAATGTTATTGAGAACATTATAAAAACACCTGCATGGAACAACCCGCTTCAGCGAGCCCGACCCGATGTCTATCTTGGAACAAATGAACGGACACTTGGCGGGGACCGCAGGGAATATGGATACGGGAAATTGCGTGGACAGAAATTACATCCTACTTATGGTGTTAGAGGAGCTGTAGCACAATTTGATATAGTCAAAGCATCTGGATTGGTTCCTGATCGAGTGGCCAATGGGAATTTGACACATGGCAAATTGATGATGGCTGATTCGTGTACCAATGCACAGGATCTGGTTGGAAGAATTGTTACTGCTGCTCATTCTGGGAAGAGGTTTTATGTTGATTCTGTACGATATGAAATGACGGCTGAGAACTCATTTCCTAGGAAAGATGGTTACCTTGGTCCACTTGAGTACACTTCATACGCTGATTACTATAAGCAGAAGTATGGAGTTGAACTAATGTATAAAAAGCAACCCCTGATAAGAGGGCGTGGGGTGTCTTATTGCAAAAACCTTCTGTCACCTCGATTTGAGCATTCAGAAGGTCATGAAGGTGAATCAGAAGACACTCTTGATAAAACATATTATGTATTCCTCCCTCCAGAACTGTGTTTTGTGCATCCTCTTAGTGGATCATTAGTTCGTGGTGCACAGAGATTACCATCAGTAATGAGGAGGGTTGAAAGCATGCTGCTCGCTGTTCAGCTTAAGAATGTTATTAACTATACTGTTCCTGCATTTAAGATTTTGGAAGCTTTGACTGCAGCTTCATGTCAGGAAACATTTTGCTATGAAAGAGCAGAGCTACTAGGAGACGCGTACCTAAAATGGGTTGTTAGTCGCTATCTTTTTCTCAGACATCCACAAAAACACGAAGGCCAGCTCACCAGAATGAGACAGCAAATGGTTAGCAACATGGTGTTGTACCAATATGCCCTTACCAAGGGACTCCAGTCTTATATCCAAGCAGACCGCTTTGCTCCATCTAGATGGGCCGCCCCAGGGGTCCTACCAGTTTTTGATGAGGACATTAAGGAAACAGATTTCTTATCAGATCAAGAAATTAGTGCGATCACCGAGAGTATAACAGAAAACCATGATGAGGATGATGAGCTGGAGGATGGTGAGCTGGATGAGGGTGATTCAAGTTCATATCGGGTCCTGTCCAGTAAAACACTTGCTGATGTGGTTGAAGCATTGATTGGTATTTATTACGTTGAAGGTGGAAAACAAGCTGCTAATCATTTCATGAAATGGGTCGGGATCGAGGTTGATTTTGATCCCTTCGCTGAGGTAGAGACACAAACACGGCCACCTGGCGGTGTTTCAGATAGCATATTAAGGAGTGTTGATTTTGATTCCATAGAGAGCAGTTTGAACTTTAAGTTTCATGATAAAAGTCTGCTTGTTGAAGCCATTACTCATGCTTCTAGACCGTCTTCTGGTGTTTCTTGTTACCAACGGTTGGAGTTTGTTGGTGATGCGGTTCTCGATCATCTTATTACCAAACATTTATTTTTTATGTACACAGATCTTCCACCGGGACGTTTAACTGATCTCCGGGCGGCTGCTGTAAATAATGAGAATTTTGCGCGTGTTGCTGTTAAACATAATCTTCATGTTCATCTCAGGCACGGTTCAAGTGCCCTTGAAAAACAGATACGCGATTTTGTGAAGGAGGTTGAAAGTGAGGCGTCAAAGCCCGGGTTCAACTCATTTGGTCTGGGAGATTGTAAAGCTCCAAAAGTCCTTGGTGACATTATTGAATCTATTGCTGGTGCTATCTTCTTAGACAGCCAACGAGACACATCATTTGTTTGGAAGGTTTTCCAGCCTCTGTTGCAACCAATGGTGACACCAGAAACACTTCCAATGCATCCCGTGAGGGAGCTACAAGAACGTTGTCAACAACAGGCTGAGGGACTGGAGTACAAGGCGACCCGAGATGGTAATTTGGCCACTGTCCAAGTGTTCATTGATGGGGTCCAGGTCAGCATTGCTCAAAATCCCCAAAAGAAAATGGCACAAAAGTTGGCTGCTCGAAACGCGCTCGCTGCTTTGAAAATGAaagaatcagaagcagcagccaaagagaaggaaaatgaagagaatggaaagaagaagaaTGGCAGCCAAACCTTTACTAGACAGACTTTAAATGACATTTGTTTGCGCAGAAATTGGCCAATGCCATTGTACCGGTGCGTGAGTGAAGGTGGTCCTGCACATGCGAAACGGTTTATATTTGCTGTACGGGTAAATACTTCTGATAAAGGGTGGACAGACGAATGTGTTGGAGAGCCTATGCCAAGTGTGAAGAAAGCTAAAGATTCTGCTGCAGTTCTGCTGTTGGAGCTTCTAAATCGGTGGTATGCATGATCAATCTTAACAAACGTAAAATTCATTTGCCAGTAATTGCTAATTCATAATTTCTAACAATTCGAATATTTGACGAGCTTAATCCTGAGCAGATGCTAACTTTTTTTTGTTTCACATTACCATCATGATTCGTTCTCTTTGATGATTGTGTATTTGACAATTATACATTATTTGTGGATTGAAACATTGAGATATGGTACCAAAAACTATGAGATCATTCGAGCATTAGAGTTTAAAGCCAAATTTATGGATTATTTTTCTGTCAATCTACGGAC
>Gaillardia_TRINITY_DN6628_c0_g1_i11-AT1G01040
GTTTGGGCACAAATGATATGGTATTCCGTCCTGGTTCTTGGGAATCTAGCCGTAACAGAGATATTAAGACTCAGGTTGAGAAAACTCTTGATTCTAATAAAGGAGAGTTGAAAAAAGATGAGCCCAAGAAAAAGGTGGCAAAGGAGCATGCACGAAAGTACCAGTTAGATGTTCTTGAACAAGCTAGAAGCAAAAACACCATAGCTTTTCTAGAGACTGGGGCAGGGAAGACCCTTATTGCTGTACTACTCATAAAAAGTGTTTGTCTTGATCTGCAAAAACAAGGAAAGAAGATGCTGGCTGTTTTCTTGGTTCCAAAGGTGCCCCTTGTTTATCAGCAAGCAGAAGTTATACGGGAGCAAACGGGCTACCAAGTTGGTCACTATTGTGGTGAGATGGGGCAAGATTTTTGGGATGCTAGGAGATGGCAACGGGAATTTGAGAAGAAACAGGTTCTAGTGATGACTGCTCAAATTCTTTTAAATATTCTCAGACACAGCATAATAAAAATGGAAGCAATAAATTTGCTTATTTTAGACGAGTGCCACCATGCTGTTAAGAAGCATCCATACTCTTTGGTAATGTCTGAGTTCTACCACACAACAGCAAAGGAGAAACGACCATCAGTTTTCGGAATGACTGCCTCTCCTGTTAACCTAAAGGGCGTCTCTAGTCAAGTAGATTGTGCCATAAAGATTCGTAATCTTGAAACAAAACTAGATTCTGTTGTTTGTACCATAAAAGACCGTAAAGAGCTTGAAAAACATGTCCCCATGCCAATAGAAACTGTTGTGGAGTATGATAAAGCAGCTAGTTTATGGTCACTACATGAGCAAATTAAGCAAATGGAAGCTGCAGTTGAAAAAGCTGCACAATCGAGTTCTAGAAGAAGCAAGTGGCAGTTTATGGGAGCCAGAGATGCTGGTGGTGTTAAGGAAGAGCTCCGCCAAGTTTATGGTGTATCTGAAAGAACAGAAGGTGACGGTGCTGCTAATTTAATTCAGAAACTAAGAGCTATCAATTACGCACTCGATGAATTGGGGCAGTGGTGTGCTTACAAGGTTGCAGAGTCGTTTTTGACAGCTTTGCATAGTGATGAGAGGGCCAACTTCCAGGTAGATATTAAGTTTCAAGAATCCTACCTGAGCAAAGTTGTTTCCCTATTGCAATGCCAACTATCTGAGGGTGCAGTTCTTCAAAATGACAATGGTGAAGTTAGTGATAAAGGGTGTGAACCGGCCTGTCTTGATGAGATTGAGGAAGGCGAGCTTCCTGACATCCACGCTGTGTCTGGGGGAGAGCATGTGGATGTGGTTATAGGAGCTGCTGTGGCTGATGGAAAAGTGACCCCAAAAGTTCAGTCACTAATCCAAATACTTCTCAAGTACCAACACATGGAGGATTTTCGTGCCATTATATTTGTTGAAAGAGTTGTGGCCGCCCTTGTCCTCCCAAAGGTTTTTGCGGAGCTTGCATCTCTAAATTTTATTAGTTCAGCAAGTCTGATTGGGCACAATAATAGTCAAGAAATGCGGACTTCTCAAATGCAGGATACTATATCCAAATTCCGAGATGGACGTGTGACACTTTTAGTTGCCACCAGTGTTGCTGAGGAAGGGCTCGATATTCGCCAATGTAATGTTGTTATTCGGTTTGACCTTGCTAAAACTGTATTGGCATATATCCAGTCTCGGGGTCGGGCAAGAAAGCCCGGGTCTGATTACATCTTAATGGTTGAGAGAGGAAATTTGTCGCATGAGGCCTTTCTGAGAAATGCTAGAAATAGTGAAGAAACTTTGAGGAAAGAAGCAATTGAAAGAACTGACCTTAGTCATATTAGAGATACCTCAAGGTTGATTTCCATTGAGCCAACTCATGGTAAGGTCTACCAGGTGGAATCAACCGGTGCGGTTGTGAGTTTAAATTCTGCGGTTGGACTTATTCATTTCTACTGTTCTCAACTGCCTAGCGACAGATATTCAATACTTCGTCCCGAATTCATTATGGAACGTCATGAGAAGTCCGATGGGCCAACTGAATATTCATGCAGACTTCAACTTCCTTGTAATGCACCATTTGAAAGACTGGAAGGCCCTGTATGCAGTTCCATGCGCATTGCACAACAGGCTGTTTGTTTAGCTGCTTGCAAGAAGCTTCATGAAATGGGAGCATTTACTGACATGCTCTTGCCGGATAAGGGAAGTAGGGGAGAAGTTGAGAAGGCTGATGAAAATGATGAAGGGGATCCATTACCTGGGACCGCTAGACATCGTGAATTTTATCCTGAAGGTGTAGCAAATGTTCTTCAGGGCGATTGGATTCTCTCTGGCAGAGATGAATGTGATAAATCCACATTATTCCGTCTATATATGTATGTTGTGAAATGTATTAATGTCGGGTCCACCAAAGATCCGTTTTTGACTCAAGTTTCAGAGTTTGCAGTGCTGTTTGGCCATGAGCTGGATGCAGAGGTGTTATCGATGTCAACGGAGCTGTTTGTCGCGCGAACAATGACAACAAATGCATCTCTTGTTTTTCGGGGGTGTATTGAAGTTACCAAAAATCAGTTGGATTCGCTGAAGAGCTTTCATGTAAGACTAATGAGCATCGTACTGGATGTGGATGTGGAGCCATCAACTACTCCCTGGGATCCTGCCAAAGCGTATCTATTTGTTCCGGTTGGTGGTATAAAAGAAAAACAAATCGATTGGAATATTATAGAGAGCATTATAAAGACCCCCGCATGGAACAACCCACTTCAGAGAGCCCGACCCGATGTCTATCTCGGAACAAATGAACGAACACTTGGTGGGGACCGCAGGGAATATGGTTACGGGAAGCTACGTGGACAAAAATCTCATCCTACTTATGGTGTTAGAGGAGCAATAGCACAATTTGACGTTGTCAAAGCATCTGGATTGGTCCCTGAACGTGTGACCAATGGTGAATTGACACGAGGCAAATTGATGATGGCTGATTCTTGTTCCGACGCAAAAGATCTCGTTGGAAGGATTGTCACTGCTGCCCATTCAGGGAAGAGGTTTTATGTTGACTCTGTACGATTTGAAATGACGGCTGAGAACTCATTTCCTAGGAAAGACGGGTACCTTGGTCCACTTGAGTACACTTCATATGCTGATTACTACAAGCAGAAGTACGGAGTGGAACTTATGTATAAACAGCAACCACTGATAAGAGGGCGTGGAGTCTCTTATTGCAAAAATCTCCTGTCACCTCGGTTTGAGCATTCCGAAGGTCCTGAAGGCGATGCAGAAGATTCCCCTGATAAAACATATTACGTGTTCCTTCCCCCCGAACTGTGTTTTGTGCATCCGCTTAGTGGATCGTTAGTTCGTGGTGCACAGAGATTACCCTCAATAATGAGGAGGGTTGAAAGCATGCTGCTTGCTGTCCAGCTTAAGAATGTTATCAATTATACAGTTCCTGCATCTAAGATTTTGGAAGCTTTGACTGCAGCTTCATGCCAGGAGACGTTTTGCTATGAAAGAGCAGAGTTGCTAGGAGATGCCTACCTGAAATGGGTAGTTAGTCGTTATCTGTTTCTCAAATATCCAGAAAAACACGAAGGCCAGCTCACCAGAATGAGACAGCAAATGGTCAGCAACATGGTGCTATACCAATATGCTCTCAGCAAGGGACTTCAATCGTATATCCAAGCGGACCGGTTTGCTCCATCTAGATGGGCCGCTCCAGGGGTCCTACCCGTTTTCGATGAGGACGTCCAGGAAACTGATTTTTTAGCAGATCAAGAAGCTAGTGCAGTCACTCTAGGAGAAAACGATGGTGAGCTCGAGGACGGTGAGCTGGATGAGGGTGATTCAAGTTCTTATCGGGTGCTATCCAGTAAGACCCTTGCTGATGTGGTCGAAGCGTTAATTGGGGTTTACTATGTCGAAGGTGGGAAACAAGCTGCTAACCATTTCATGAAATGGGTGGGTATCGAGGTTGATTTTGATCCTGACACCGAGATAACGCAAACACGTCCACCTGGCGGTGTTCCAGATAGCGTATTAAGGAGTGTCGACTTCGATTCCATAGAGGGCAGTTTGAACTTTAAGTTCAGTGATAAAAGTCTTCTTGTTGAAGCCATTACTCACGCTTCTAGACCATCTTCTGGTGTTTCTTGTTACCAGCGGTTGGAGTTTGTTGGTGACGCGGTCCTCGATCATCTCATCACAAAGCATTTGTTTTTCATGTACACCGATCTTCCGCCGGGACGTTTGACAGATCTGCGGGCTGCTGCTGTGAATAATGAGAATTTTGCACGTGTGGCCGTCAAACATAATCTCCATGTCCATCTCAGGCATGGTTCAACTGCCCTTGAGAAACAGATACGGGATTTCGTGAAGGAGGTTGAAACCGAGTCGTCAAAGCCCGGATTCAACTCATTCGGTCTGGGAGATTGCAAAGCTCCAAAAGTCCTTGGTGACATCGTTGAATCTATAGCCGGTGCGATCTTCTTAGACAGCCAACGTAACACATCGTTCGTTTGGAAGGTTTTCCAGCCTCTGTTGCAACCAATGGTGACACCAGAGACACTCCCCATGCATCCAGTGCGGGAGCTGCAAGAACGTTGTCAGCAGCAGGCGGAAGGACTGGAGTACAAGGCGTGTCGAAATGGTAATTTGGCTACGGTCCAAGTGTTCATCGACGGGGTCGAGGTTGGTATCGCTCAAAATCCCCAAAAGAAAATGGCACAGAAGCTAGCTGCTCGTAACGCTCTTGCTGCATTGAAGATGAAAGAAACCGAAGCTGCCGCCAAAGAGAAGGAAAACGAAGAGAACGGGAAGAAGAAGAATGGTAGCCAAACATTCACCAGACAGACTCTGAATGACATTTGCTTACGCAGAAATTGGCCCATGCCATTGTACCGGTGCGTGAGTGAAGGTGGTCCCGCGCATGCAAAGCGGTTTATATTTGCTGTAAGGGTAAATACCTCTGACAAAGGGTGGACCGACGAGTGCATTGGGGAACCTATGCCGAGTGTAAAGAAAGCTAAAGATTCTGCTGCGGTTCTGCTGTTGGAGCTTCTGAATAGGTGGTACGCGTGACCGACTGACTGACCTTAACGACCTTAACAAACACTTGTTTTGATCTGAAAATTGGTAATTCGTGATTTCCGAGTTTATTTAAATATTTGCTGAGCTTGATCATGAGCAGACAGATGAACAGGCAGTTGTCAACTATATTTACAGATTCTCTTGTTTGTGAGGCATTTCTTTTAGCTGATGAAAGTTTGTGACA
>Marshallia_TRINITY_DN26260_c0_g1_i2-AT1G01040
AGGGAAGGTAGGGGTTACTGGGAGAGGGACCGTTTTGGCACACATGATATGGTATTCCGTCCCGGTTCTTGGGAATCGAGCTGTAACAGAGATACCAAGGCTCATGTTGAGAAAAGTGTTGACTGTAATCAAGGTGAGTTGAAAAAAGACGAATCCAAGAAAAAGGTGGCAAAGGAGCATGCACGCAAATACCAGTTAGATGTTCTGGAACAAGCTAAAAGCAAAAACACCATAGCTTTTTTAGAGACGGGGGCAGGAAAGACCCTTATTGCTGTACTACTTATAAAAAGTGTGTGTGTTGATTTGCATAAACAAGGCAAGAAGATGCTGGCTGTTTTCCTGGTTCCAAAGGTGCCACTTGTTTATCAGCAAGCGGAAGTTATTCGTGAGCAAACAGGCTACCAAGTTGGTCACTATTGTGGTGAGATGGGCCAAGATTTTTGGGATGCTAGGAGATGGCAACGGGAATTCGAGAAGAAACAGGTTCTAGTGATGACTGCACAAATTCTTTTGAATATTTTGAGACACAGCATAATAAAAATGGAAGCAATAAACTTGCTTATTTTAGACGAGTGCCATCATGCTGTAAAGAAGCATCCTTACTCTTTGGTGATGTCTGAGTTCTATCACACAACACCCAAGGAGAAAAGGCCTTCAGTTTTTGGAATGACTGCCTCACCTGTTAACCTAAAGGGTGTCTCTAGCCAAGTAGATTGTGCCATAAAGATTCGTAATCTTGAAACAAAACTAGATTCTGTTGTTTGTACCATAAAAGACCGCAAAGAGCTTGAAAAACATGTCCCAATGCCAATAGAAACTGTTGTGGAGTATGATAAAGCAGCCAGTTTATGGTCACTACATGAGCAAATCAAGCAGATGGAAATTGCAGTTGAGAAAGCAGCTCAATCTAGTTCTAGAAGAAGCAAGTGGCAGTTCATGGGAGCCAGAGATGCTGGGGGCCTTAAGGAAGAGCTCCGCCAAGTTTATGGTGTATCTGAAAGAACAGAAGGCGATGGGGCTGCTAATTTAATCCAAAAACTGAGAGCTATTAACTATGCACTTGATGAACTGGGCCAGTGGTGTGCTTACAAGGTTGCAGATTCGTTTTTGACAGCCTTGCGTAGTGACGAAAGGGCAAACTTCCAGCTAGATATTAAGTTTCAAGAATCCTACTTGAGCAAGGTTGTTTCTCTATTGCAATGCCAGCTGTCTGAGGGTGCTGCTAACACTGGTGAAGTTAGTGAGAATCATTGTGAATTGACGACCTGTGTTGATGAGATTGAGGAAGGCGAGCTTCCTGACATACATGCTGTGTCTGGGGGAGAGCATGTGGATGTGGTTATTGGAGCAGCTGTGGCTGATGGAAAAGTGACTCCGAAAGTTCAGTCTCTGATCCAGATACTTCTCAAGTATCAACACATGGAGGATTTTCGTGCCATTATTTTTGTTGAACGAGTTGTGGCTGCTCTTGTTCTTCCGAAGGTTTTTTCGGAGCTCCCTTCCCTAAGTTTCATTAGTTCAGCAAGTCTGATAGGCCACAATAATAGTCAAGAGATGCGGACTTCTCAAATGCAGGATACCATTTCCAAATTCCGAGACGGACGTGTGACGCTTTTAGTGGCCACCAGTGTTGCTGAGGAAGGGCTTGATATTCGCCAATGTAATGTTGTTATTAGGTTCGACCTTGCTAAAACTGTATTGGCATATATCCAGTCTCGGGGGCGGGCCAGAAAGCCTGGGTCTGATTATATCTTAATGGTTGAGAGAGAAAATTTGTCACATGAGGCCTTTCTGAGAAATGCTAGAAATAGTGAAGAAACATTGAGGAAAGAAGCAATTGAAAGAACTGACCTTAGTCATCTTAGAGATACCTCAAAGTTGGTCTCCATAGAGCCAACTCATGGTAAGGTCTACCAGGTGGAATCAACTGGTGCTGTTGTGAGTTTAAATTCTGCGGTTGGCCTTATCCATTTCTACTGTTCTCAACTGCCTAGTGACAGATATTCGATACTTCGTCCCGAGTTCATTATGGAGCGCCACGAGAAGCCCGACGGGCCGACTGAATATTCATGCAGACTTCAACTTCCTTGTAACGCACCATTTGAAAGACTCGAAGGTCCTGTATGCAGTTCAATGCGCATTGCACAACAGACTGTTTGTTTAGCTGCTTGTAAGAAGCTTCATGAAATGGGAGCATTCACTGACATGCTCTTGCCAGATAAGGGAAGTAGGGGAGAAGGTGAGAAAGCTGATGAAAATGATGGAGATCCCATACCAGGAACTGCTAGACATCGGGAATTTTACCCTGAAGGTGTAGCTAATATTCTTCAGGGTGATTGGATTCTATCTGACAGAGATAAATGTAGTAACTCCACACTGTTTCGTCTGTATATGTATGTTGTGAAATGTATTAATATCGGGTCCACAAAAGATCCGTTTTTGACTCAAGTTTCAGAGTTCGCAGTGCTTTTTGGCCATGAACTGGATGCAGAGGTGTTATCGATGTCAACGGAGCTGTTTGTTTCCCGAACAATGACAACAAAGGCATCTCTTGTCTTTCGGGGGTGTATTGAAGTTACTAAAACTCAGTTAGATTCGTTGAAGAGCTTTCATGTACGATTAATGAGCATTGTACTGGATGTGGATGTGGAGCCATCAACTACTCCTTGGGATCCTGCTAAAGCCTATCTGTTTGTGCCTGTTGGTGGTATAAAAGAGAAAGAAATTGATTGGAATATTGTAGAGAGCATTATAAAAACACCTGCTTGGAACAACCCACTCCAGAGGGCCCGGCCAGATGTCTATCTTGGAACAAATGAACGAACTCTTGGAGGGGACCGCAGGGAATATGGATACGGGAAATTACGTGGACAGAAATCACATCCTACTTATGGTGTTAGAGGAGCTGTAGCACAATTCGATGTTGTCAAAGCATCTGGATTGGTTCCTGATCGAGTGGCTAATGGAGATCTGACACGTGGCAGATTGATGATGGCTGATTCGTGTGCTGACGCTCAAGATCTTGTTGGAAGGATCGTCACCGCTGCTCATTCTGGGAAGAGGTTTTATGTTGATTCTGTACGATATGAAATGACGGCTGAGAACTCGTTTCCTAGGAAAGACGGTTACCTTGGTCCACTCGAGTACACTTCATATGCTGATTACTATAAGCAGAAGTATGGAGTAGAACTGGTGTATAAACGGCAACCACTGATAAGAGGGCGTGGAGTGTCTTATTGCAAAAATCTCCTATCACCTCGGTTTGAGCATTCAGAAGGCCATGAAGGTGAATCAGAAGATGCCCGTGATAAAACATATTATGTGTTCCTCCCCCCAGAGCTGTGTTTTGTGCACCCTCTTAGTGGATCATTAGTTCGTGGTGCACAGAGATTACCGTCAATAATGAGGAGAGTTGAAAGCATGTTGCTTGCTGTTCAGCTTAAAAATGTCATCAATTATACAGTTCCTTCATCTAAGATCTTGGAAGCTTTGACTGCAGCTTCATGCCAGGAAACATTTTGCTATGAAAGAGCAGAGTTGCTAGGGGACGCCTACTTAAAATGGGTAGTGAGTCGTTATCTTTTTCTTAAATATCCAGAAAAACACGAAGGCCAGCTCACCAGAATGAGACAGCAAATGGTTAGCAATATGGTGTTATACCAGTATGCTCTTAGCAAGGGACTTCAATCTTATATCCAAGCAGACCGGTTTGCTCCGTCTAGATGGGCTGCTCCAGGAGTCCTACCCGTTTTTGATGAGGACGTTAAGGAAACAGACTTTTTATCAGATCAAGATGTTAGTGCAGTCACTGAGAGTTTAGCAGAAAACGATGATGAGCTGGAGGATGGTGAGATTGACGAGGGTGATTCAAGTTCTTATCGGGTCTTGTCCTGCAAGACACTTGCTGACGTGGTCGAAGCGTTAATAGGGGTTTACTACGTTGAAGGTGGAAAACAAGCTGCTAATCATTTCATGAAATGGGTGGGGATCCAGGTCGATTTTGACGAGACGACCGAGTCACGTCCACCTGGCGGCGTTCCAGATGGCATATTAAGGAGTATTGATTTTGATTCCTTGGAGGGAAGTTTGAAGTTCAAGTTTAGTGATAAAAGTCTGCTTGTTGAAGCCATTACTCATGCTTCGAGACCGTCTTCGGGTGTGTCCTGTTACCAACGGTTGGAGTTTGTTGGTGATGCGGTCCTTGACCATCTTATCACAAAGCATCTGTTTTTCACCTACACGGATCTTCCACCGGGACGTTTAACTGATTTGCGGGCAGCTGCTGTAAATAACGAGAATTTCGCTCGTGTGGCTGTCAAACATAATCTTCATGTCCATGTCAGGCATGGTTCTAGTGCCCTTGAGAAACAGATACGGGATTTTGTGAAGGAGGTAGAAATCGAAGCGTCAAAGCCGGGGTTCAACTCGTTTGGTCTGGGAGACTGCAAAGCTCCGAAAGTGCTGGGTGACATCATCGAATCGATTGCGGGTGCCATCTTTTTAGACAGCCAACGAGACACGTCGAACGTGTGGAAGGTCTTCCAGCCTCTGTTGCATCCAATGGTGACACCAGAAACACTCCCGATGCATCCGGTGCGTGAGCTGCAAGAACGGTGTCAGCAGCAGGCAGAAGGGCTGGAATACAAGGCGTGTCGAAACGGTAACGTGGCTACAGTAGAGGTGTACATTGACGGTGTCCAAGTTGGCATTGCTCAAAATGCACAAAAGAAAATGGCACAAAAGTTAGCCGCCCGAAATGCGCTTGCGACTTTGAGAAAGaaagaaaacgaagcagcgaaagagagggaaaacgaaaagaaaacgaaTGGGAGCCAAACGTTTACGAGACAGACTTTGAATGATATCTGCCTGCGCAGGAATTGGCCGATGCCGATGTACAGGTGTGTTAGTGAAGGCGGACCGGCACATGCGAAACGGTTTATATTTGGGGTTCGGGTGAATACGTGTGACAAGGGGTGGACAGATGAGTGTATTGGAGAAGCAATGCCAAGTGTGAAGAAAGCTAAAGACTCGGCTGCGGTTCTGCTGTTGGAGCTGCTAAATAGGTTGTATGCTGCCTGATCTTGATCTGATCAGAACAAACCTCTCTAATTGCTAATTTAATGTGTTATTATTTGACATTAACGAACATGCTTGTTTAATGAGGCGGCACCAAATGTATGCTATGTTttttttttattattattattattTAGGTTTAAGTTTTCTACAGGAAAGAGCCGAATCTGTGTTTGTTATTTAA
>Bidens_YL_Trinity_TRINITY_DN10103_c0_g1_i3-AT1G01040
CGGACGGGGGTCTTGGGAGAGGGACCGTTTGGGGACGAACGAATTGGTGTTTCGTCCCGGTTATTGGGAATCGAGCGGTAACCGGGATGTCAAGGCGCACGTTGAAAAGAATAACGACGGGAATGAAGGGGAGTTGAAGAAAGATGACCCGAAGAAAAAAGTGGCAAGGGAACATGCGCGTAAGTACCAGTTAGATGTTCTTGAACAAGCGAAAAACAAAAATACGATAGCGTTTTTAGAGACGGGGGCCGGGAAGACTCTTATTGCTGTACTCCTTATAAAGAGTATGTTCGATGATTTGCATAAACAAGGCAAGAAGATGCTGGCGGTGTTTTTGGTTCCAAAGGTGCCCCTTGTTTATCAGCAAGCGGAAGTTATTCGCGAGCAAACGGGTTACGAAGTTGGTCATTATTGTGGAGAGATGGGCCAAGATTTTTGGGACGCCAGGAGATGGCAACGGGAGTTTGAGAAGAAACATGTTCTAGTGATGACTGCTCAAATTCTTTTGAATATTCTCAGACATAGCATAATAAAAATGGAAGCGATAAATTTGCTTATTTTAGACGAGTGCCATCATGCTGTGAAGAAACATCCTTACTCTTTGGTGATGTCCGAGTTTTATCACACAACAGCTAAGGAGAAACGGCCGTCCGTTTTCGGAATGACCGCCTCGCCTGTTAACCTAAAGGGTGTCTCTAGTCAAGTAGATTGTGCCATAAAGATCCGTAATCTCGAAACAAAACTCGATTCCGTTGTTTGTACGATAAAAGACCGTAAAGAGCTTGAGAAACACGTTCCGATGCCAATAGAAACTGTAGTGGAGTATGATAAAGCCGCTAGTTTATGGTCACTACACGAGCAGATTAAGCAAATGGAAGTTGAAGTTTGGAAAGCTGCACAGTCAAGCTCTAGAAGAAGCAAGTGGCAGTTTATGGGAGCCCGAGATGCTGGCGGGGTTAAGGAAGAGCTTCGCCAAGTTTACGGTGTCTCTGAAAGAACAGAAGGTGACGGGGCTGCTAATCTGATTCAGAAACTGAGAGCTATTAATTACGCGCTTGATGAGTTGGGCCAGTGGTGCGCTTACAGGGTTGCGGAGTCGTTTTTGACGGCCTTGCAAAGTGATGAAAGGGCAAACTATCAGCTAGATGTGAAGTTTCAAGAATCCTACTTGAGTAAAGTTGTTTCTTTGTTGCAATGCCAAATATCCGAGGGTGCGGTTTTACAAAGCGACGGTGGAGAAGTTAGTGAGAAGGGGTGTGAGTCGACCGGCGTTGATGAGATTGAGGAAGGCGAGCTTCCTGACACTCAGGTTGTCTCTGGTGGAGAGCACGTGGACGTGGTAATAGGAGCTGCGGTGGCTGATGGAAAAGTGACCCCGAAAGTCCAGTCTTTGATTCAGATACTTCTCAAGTATCAACACATGGAGGATTTTCGGGCCATTATATTTGTTGAACGAGTTGTCGCTGCTCTTGTTCTTCCAAAGGTTTTTGCGGAGCTTCCTTCTCTGAATTTTATTAATTCAGCGAGTCTGATAGGGCACAACAATAGTCAGGAGATGCGGTCTTCTCAAATGCAGGATACTATTTCTAGATTCCGAGATGGAAGGGTGACGCTTTTAGTTGCCACCAGTGTGGCAGAGGAAGGTCTTGATATTCGCCAATGCAATGTTGTTATTCGGTTTGACCTTGCAAAAACTGTATTGGCGTATATACAGTCTCGGGGCCGGGCCAGAAAGCCCGGGTCTGATTATATTCTAATGGTTGAGAGAGGAAATTTGTCGCACGAGGCGTTTTTGAGGAACGCTAGAAATAGTGAAGAAACTTTGAGGAAAGAGGCGATTGAAAGAACTGATCTCAGTCATCTTAAGGATACTTCGAAGTTGATTTCCATAGAGCCGTCACTTGGTACGGTCTACCAGGTGGAATCAACGGGTGCTGTCGTGAGTTTAAATTCTGCTGTCGGCCTTATTCATTTCTACTGCTCTCAACTCCCTAGTGACAGGTATTCGATTCTTCGTCCTGAGTTCACTATGGAGCGACATGAGAACCCTGAAGGGCCGACTGAATACTCATGCAGACTTCAACTCCCTTGTAACGCACCGTTTGAGAATCTTGAAGGCCCTGTATGCAGTTCAATGCGCGTTGCACAACAGGCGGTTTGTTTAGCTGCGTGTAAGAAGCTTCATGAAATGGGAGCGTTTACCGACATGTTGTTGCCAGATAAGGGAAGTAAGGGAGAAGGTGAGAAAGCTGATGAAAATGACGAAGGAGATCCGTTACCAGGAACCGCTAGACATAGGGAGTTTTATCCCGAAGGTGTAGCTAATATTCTTCAGGGTGATTGGATTCTATCTGGTAGAGATGAACATGATACTTCCAAACTGTTTCGTCTCTATATGTACGTTGTGAAATGCGTTAATGTCGGCTCCACGAAAGATTCATTTTTGACTCAAGTTTCTGAGTTCGCAGTGCTTTTCGGCAATGAACTGGATGCAGAGGTGTTATCGATGTCAACGGAGCTCTTTATTGCCCGAACAATGACAACTGAGGCATCTCTTGTCTTTCGGGGGTGCATTGAAGTTACTAAACGTCAGTTGGATTCGTTGAAGAGCTTTCATGTAAGACTAATGAGCATTGTACTGGACGTGGATGTGGAGCCGTCAACTACTCCCTGGGATCCCGCCAAAGCGTATTTGTTTGTGCCCGTTTGCGGTATAAAAGAACATGAAAAACAAATTGATTGGGACACCATAGAGAACATTATAAAAACATCTGCATGGAACAACCCGCTTCAGAGAGCCCGCCCCGACGTGTACCTTGGAACAAATGAACGGACGCTCGGTGGGGACCGCAGAGAATACGGGTACGGGAAACTACGCGGGCAAAAGTCGCATCCTACTTACGGTGTTCGAGGGGCCGTAGCACAGTTTGATGTTGTGAAAGCATCTGGATTGGTTCCTGATCGAGCGGCTAACGGGAATTTAACACATGGCAAGTTGATGATGGCTGATTCGTGTGCCGACGCGCAGGATCTTGTTGGAAGGATTGTTACGGCCGCTCATTCCGGGAAGAGGTTTTACATTGATTCTGTGCGGTTTGAAATGACGGCTGAGAACTCGTTTCCTAGGAAAGACGGTTATCTTGGTCCGCTCGAGTATACTTCGTATGCTGATTACTATAAGCAGAAGTATGGAGTCGACCTGATGTATAAACAGCAACCACTGATAAGAGGGCGTGGAGTGTCGTACTGCAAGAATCTACTGTCACCTCGGTTTGAGCATTCGGAAGGTCCCGAAGGTGAATCTGAAGATACGCCTGATAAAACATATTACGTGTTCCTCCCTCCAGAGCTTTGTTTTGTGCACCCTCTTAGCGGATCACTAATCCGTGGTGCACAGAGATTACCGTCAATAATGAGGAGAGTTGAAAGCATGTTGCTTGCGGTTCAGCTTAAGAATGTTATTAGTTATCCCGTTCCTGCATATAAGATTTTGGAAGCGTTGACTGCAGCTTCATGTCAAGAAACGTTTTGCTATGAAAGAGCGGAGCTGCTAGGAGACGCTTATTTGAAATGGGTTGTTAGTCGGTATCTTTTCCTCAGGCACCCACAAAAACACGAGGGCCAGCTCACCCGAATGAGACAGCAAATGGTTAGCAACATGGTGTTGTACCAGTATGCTCTTACGAAGGGGCTTCAATCGTATATCCAAGCAGACCGATTCGCTCCGTCTAGATGGGCTGCTCCAGGGGTCCTACCGGTTTTCGACGAGGATGATAAGGAGACCGATTTCTTATCCGATCAAGAAACGGGTGCGGTCGCCGAGACTATAAGTGATGAGCTGGAGGATGGTGAGCTGGACGAGGGTGATTCAAGTTCTTATCGGGTTTTATCAAGTAAGACGCTTGCTGACGTGGTCGAAGCGTTAATCGGAGTTTATTACGTTGAAGGTGGGAAACAAGCTGCTAATCATTTCATGAAATGGGTCGGGATCCAGGTGGATTTCGATCCCGCTACCGAGATAGAGACGCAAGCTCGGCCGCCTGGCGTGGTTGCGGATAGCGTATTAAGGAGTGTTGATTTTGATGCCATTGAGGGCAGTTTGAACTTTAGGTTTGAGGATAAAAGTCTGCTTGTTGAAGCCATTACTCATGCTTCGAGACCGTCTTCCGGTGTTTCGTGTTACCAGCGGTTGGAGTTTGTTGGTGATGCGGTTCTTGATCACCTTATTACTAAACACTTGTTTTTTATGTACACCGATCTCCCGCCGGGACGTTTAACTGATTTACGGGCGGCCGCTGTAAATAATGAGAACTTTGCACGTGTTGCTGTTAAGCATAGTCTTCATGTGCATCTCAGGCACGGTTCTAGCGCCCTTGAAAAACAGATACGAGATTTTGTGAAGGAGGTTGAAAGTGAAGTGTCGAAACCAGGGTTCAACTCATTTGGTCTGGGAGATTGCAAAGCTCCGAAAGTCCTCGGTGACATTTTCGAATCGATTGCCGGTGCTGTCTTCTTAGACAGCCAGCGGGACACGTCATCTGTTTGGAAGGTTTTTCAGCCTCTGTTGCATCCAATGGTGACGCCAGAAACGCTCCCAATGCATCCGGTACGGGAGCTACAAGAACGTTGTCAGCAACAGGCTGAAGGACTGGAGTACAAGGCAACCCGAAATGGTAATGTGGCTACCGTTCAAGTGTTTGTTGACGGTGTCCAGGTTGGTATTGCCCAAAATCCTCAAAAGAAAATGGCTCAGAAGTTGGCTGCTCGTAACGCTCTGGCTGCGTTAAAAGCGAAAGAAACGGAAGCGGAAGCGGCTAAAGAGAAGGAAAATGAAGAGAATGGAAAGAAGAAGAATGGGAGTCAAACGTTTACTAGACAGACTTTGAATGACATTTGTTTGCGCAGGAATTGGCCAATGCCATCGTATCGGTGTGTGAGCGAAGGTGGTCCTGCACATGCAAAACGGTTTATATTCGCTGTACGGGTAAATACGTCTGATAAAGGGTGGACGGACGAATGTGTGGGAGAGCCAATGCCAAGTGTAAAGAAAGCTAAAGATTCGGCTGCAGCTTTGCTATTGGAGCTTCTAAATAGGTTGTATGCGTATAATTGCTAATCATGATTCTAACATCGAATGTTTAACAAACGTACTTAGTTCTGAGAACACATACAGATTCATATGCTGAGtttttttttttttttttttttttttttttttttttttttCATTCATTCTCTTGGATTATGTATTTGACATCATTGGTGGGTGAAACCATTAAGTTATATAGTACTATTGTATCTTTTGACCTACTAGAATTTAAAACTCAAATCTTGTATTACTTATCATTTGTAGT
>Cicerbita_plumieri_TRINITY_DN20412_c1_g3_i6-AT1G01090
TTCTATTTAATCATCTCCTCCATTTCAATTCCCAACTCCTATACTCTACAATCGAAAAATGGCTTTCGCCGGAGCCAAAATTATCCAGCCTTTCGCCCTCCACGATTCCGGTCCCTTTAACAAGGCAAAATTGTCCACCATCACCACTTCATCCCCTTTCCTTGGATCAACCCGGAATCTCCGCCTCCTCCAATCCGCGCCAACTGCTCAACCTCGACCTGCTTCTGCTTCCCGTGTCGTTGCTGCTGTATCCGATGTATCCAAGGAAAAGAAGCTCAAAACCAGTTCGGATCTCCTGCTCACCAAAGAAGAAGGTTTAGAAGTATACGAGGACATGATATTGGGGAGAGCTTTCGAGGACATGTGTGCCCAGATGTATTACAGGGGCAAAATGTTTGGTTTTGTCCATTTATACAACGGCCAAGAAGCTGTTTCCTCAGGGTTCATCAAGCTGCTGAAGAAAGAGGATAGTGTGGTGAGCACCTACCGTGATCATGTTCATGCTCTGAGCAAGGGGGTGCCTGCTCGTGCTGTGATGAGCGAGCTGTTTGGGAAGAAAACAGGGTGTTGCCGTGGTCAGGGTGGATCCATGCACATGTTCTCTGCTGAACACAATGTTCTTGGAGGGTTTGCCTTTATAGGAGAAGGCATCCCTGTTGCCACAGGTGCAGCATTCAGTAGTAAGTACAGGAGGGAAGTGTTGAAAGAAGCAGATTGTGATCATGTGACATTGGCATTCTTTGGAGATGGAACTTGCAATAATGGGCAGTTCTTTGAGTGTTTGAACATGGCAGCTCTATGGAAATTGCCTATCATATTTGTGGTGGAGAACAATCTGTGGGCAATTGGGATGTCCCATCTGCGTTCAACTTCAGATCCAGAAATCTGGAAGAAGGGTCCAGCTTTTGGGATGCCAGGTGTCCATGTCGATGGCATGGATGTGTTGAAGGTGAGGGAGGTAGCAAAGGAAGCTATTGGGAGAGCTAGGAGAGGAGAAGGCCCAACTTTGGTTGAATGTGAGACTTACAGATTTAGAGGACACTCTTTGGCTGATCCTGATGAGCTTCGTGACCCAGCTGAGAAGGCCCATTATGCATCAAGGGATCCAATAACAGGATTGAAGAAATACCTGATTGAAAACAAACTGGCAAGTGAAGCAGATTTAAAGGCGATAGAGAAGAAGATAGATGAGGTGGTTGAGGAAGCTGTGGAGTTTGCAGATGAAAGCCCTGCTCCTTCAAGAAGCCAACTGCTGGAAAATGTGTTTGCAGATCCAAGAGGCTTTGGAATTGGACCTGATGGAAGTTACAGGTGTGAGGACCCTAAGTTTACTCAAGGCACTGCTCAGGTCTAGTTTATTGCTAAGCTTTTGTTTCTTTACTTCTCATGTTGTCTATTTTTTTAACACAAAAACAGAATCATATATAACTCTATGTAATAACCTGAGCACCAA
>Elephantopus_transcriptome_node_23004-AT1G01090
CTAACAATGGCTTTCTCTGGAGCCAAGATTGTTCAGCCTCTCCCTCTCCACGCCGGCGGTAGATCTCCCGACAAACCCCTCCTCTTCGATCCCTTCAATAAGGCCGTTAAGCCCTTCGCCACTTCATCCCCTTTTCTTGGATCAACGAGGACCATCCGCCATACCCAGTTCGCTTCGCCTGCCCAACGTCGATCTGCTTCCCCTGTTGTCGCTGTCTCCGATGTTTTCAAGGAAAAGAAGCTCAAATCAAATGCCAATCTACTTCTTACTAAACAAGAAGGTTTAGAAGTATATGAGGACATGGTCTTGGGTAGAGCTTTTGAGGACATGTGTGCACAGATGTATTACAGGGGCAAAATGTTTGGTTTTGTCCATTTATACAATGGCCAAGAAGCTGTTTCTTCAGGATTCATCAAGCTGTTGAAGAAGGAGGATAGTGTTGTTAGCACCTATCGTGATCATGTTCATGCTCTGAGTAAAGGGGTGCCTGCCCGTGCTGTCATGAGTGAGCTTTTCGGGAAGACAACTGGCTGTTGCCGTGGGCAGGGTGGATCTATGCACATGTTCTCTGCAGAACACAATGTTCTTGGTGGGTTTGCCTTTATTGGAGAAGGCATCCCTGTTGCCACTGGTGCAGCATTCACCTCCAAGTACAGGAGAGAAGTTTTGAAAGAAGCTGATTGTGATCATGTCACATTGGCATTCTTTGGAGATGGAACCTGCAACAATGGCCAATTCTTTGAGTGCTTGAACATGGCTGCTCTATGGAAGTTGCCTATTGTATTTGTGGTGGAGAATAATCTGTGGGCAATTGGGATGTCCCATTTGCGTGCCACTTCAGATCCAGAAATCTGGAAGAAAGGTCCAGCTTTTGGGATGCCTGGAGTCCATGTTGATGGTATGGATGTGTTGAAGGTGAGGGAGGTGGCAAAGGAGGCTATTGGGAGGGCAAGGAGAGGGGAAGGGCCAACTTTGGTCGAATGTGAGACTTACAGGTTTAGAGGACACTCTTTAGCTGATCCTGATGAGCTTCGTGACCCAGCTGAGAAGGCCCATTATGCAGCTAGAGACCCAATAACAGCATTGAAGAAGTATCTGATTGAAAGCAAACTGGCAACTGAAGCAGAGTTGAAGGCCATAGAGAAGAAGATCGATGAGGTGGTTGAGGATGCTGTGGAGTTTGCAGATGAAAGCCCTGCTCCATCTAGAAGCCAATTGCTCGAAAATGTGTTTGCTGATCCAAGAGGCTTTGGAATAGGACCCGATGGAAGCTACAGGTGTGAGGACCCTAAGTTCACCGAAGGAACAGCTCAGGTC
>Erigeron_speciosus_TRINITY_DN26780_c0_g1_i1-AT1G01090
ATCGAATATAAACTCGTGAAAAATGATATTGGGTTGGGCGTAGATACAATATTACCCGTGTATACTAAATGAAACTAGACATTGGTGTTTACAGTTGAGAGTTGGGTGGACAGCTTTTGTTTGTCAGTCACACGCACTCTGTATACAAATCAGACGGTTATTTCCATACTTTGTTTCCCTCGTTCTCTCCGCCCCCAATTCTTCTTAAAATCTCTCTCACAATCTCATTCTTCCATTTCAATTCCCAAATTTCTCATTCTTTCAAATTCCAAATAAAAAAACCCTAATTCAATATAATTAAATGGCGTCATTCGCCGGAGCTAAACTTATCCAGCCACCACTACCTGTTCATCACTCCGGCGGCACTAGATCTCCCGCGGCGGCCATTTCTACGTCATCTAGCTTCCTTGGATCAACCGCTACTCTCCGCCTTACGCCGTCCATTTCCGTCTCTCACCGGAGATCTTCTGCTTCTAACACTGTCGTTGCTGTCTCTGAGGTTGTTAAGGAGAAGAAGATCAAATCCAGTGCCAATAATCTCCTGCTTACTAAAGAAGAAGGTTTAGAGGTATATGAGGACATGTACTTGGGCAGAGCTTTCGAGGACATGTGTGCACAGATGTATTACAGGGGGAAAATGTTTGGTTTTGTCCATCTGTACAATGGACAAGAAGCTGTTTCTTCGGGTTTCATCAAGCTCTTGAAGAAGGAGGATAGTGTTGTGAGCACTTACCGTGATCACGTTCATGCTCTGAGCAAGGGTGTACCGGCTCGTGCTGTCATGAGTGAGCTTTTTGGGAAGAAAACAGGATGTTGCCGTGGGCAAGGTGGATCTATGCACATGTTCTCTGCTGAACACAATGTTCTTGGTGGGTTTGCTTTTATTGGAGAAGGGATTCCAGTTGCCACAGGTGCAGCATTCACTAGTAAGTACAAAAGGGAAGTTTTGAAAGAGGCTGATTGTGATCACGTCACATTGGCATTCTTTGGAGACGGAACAGCAAATAACGGGCAGTTCTTTGAGTGCTTGAACATGGCTGCTCTATGGAAATTGCCTATTATATTTGTGGTGGAGAACAATCTTTGGGCAATTGGTATGTCCCATCTACGTGCAACTTCAGATCCAGAAATCTGGAAGAAAGGTCCTGCTTTTGGGATGCCAGGAGTCCATGTTGATGGTATGGATGTGTTGAAGGTAAGGGAGGTTGCAAAGGAGGCTATTGGGCGGGCTAGAAGAGGTGAAGGTCCAACATTGGTTGAGTGTGAGACTTACAGGTTTCGAGGACACTCTTTGGCTGATCCCGATGAGCTCCGTAACCCAGCTGAGAAAGCCCACTATGCAGCACGAGACCCAATAACACAATTGAAGAAATACCTTCTTGACAGCAAACTGGCTACCGAAGCCGATTTGAAGGCTATAGAGAAGAAGATAGACGAGGTTGTTGAGGATGCTGTCGAGTTTGCAGATGAAAGCCCTGCACCATCTAGAAGCCAGCTGTTGGAAAATGTGTTTGCTGATCCAAGAGGCTTCGGAATTGGACCTGATGGTAGGTACAGGTGCGAAGACCCCAAATTCACCGAAGGCACAGCTCAGGTCTAAGTTTTGGTCTGTCTGTTACCGAAGGGTGTTTTTTGTTTCAATTTGTTTTTCTTTATTTGTGTATTTTAATGTCAACAAAACTGGTGTTCAAGTTATTGCAATTATGATTGTAGTCTGTATTTTGAAATTGAAAAGCTTGTGTTAAAAGTTTTATGGTCCCTACTAGTAAATCGCTGACTTGGTATTGTAAACAGAACAAAAATAAGTATATTATACCTATTTTTCATAATGGAGGCAAGATTAGCAAGTAAGAG
>Ameghinoa_TRINITY_DN37856_c0_g1_i1-AT1G01090
CTTTTATTGTTGAGAGTTGGGTGGACAGCTTTTTGTTTTGGAGACGGTTTTTTCCACGCTCTCATTCTCGTTCTCTCCGCCCCTCTTCTTCTTCCCCCTTTTATTCCATTCACCAACGCATCTTGTGATCAAAACAAGTCTACAGTCATGGCCTTCTCCGGAGCCAAGCTTATCCAGCCTCTCCCTCTCCACAGATCTCCCGACACTCCGCTTTTCTCCACCCCCACTTTCCTTGGATCAACCCGGACGCTCCACGTTACCCGACCCGTTTCAGCTGCTCAACGTCGATCTGCTTCCCCTGTCCTTGCTGTCTCCGATGTTTTCAAGGAAAAGAAGCTCAAGTCCAACCCTAATCTCCTGCTTACAAAAGAAGAAGGCTTGCAAGTTTATGAGGACATGATTTTGGGCAGATCCTTTGAGGACATGTGTGCACAGATGTATTACAGGGGCAAAATGTTCGGTTTTGTTCATCTATACAATGGCCAGGAAGCTGTTTCCTCCGGATTCATCAAGCTCTTGAAGAAGGAGGATTGTGTGGTCAGCACCTACCGTGATCATGTTCATGCTCTCAGCAAGGGGGTGCCTGCCCGCGCTGTCATGAGCGAGCTCTTTGGTAAGAAAACGGGCTGTTGCCGAGGCCAGGGAGGATCAATGCACATGTTCTCCGCTGAACACAATGTTCTTGGCGGGTTTGCCTTCATAGGAGAAGGCATTCCAGTTGCCACAGGTGCAGCGTTCACTAGTAAGTACAGGAGGGAAGTTCTGAAAGAAGCGGATTGCGATCATGTCACATTGGCGTTCTTTGGGGATGGGACTTGCAACAACGGGCAGTTCTTTGAGTGCTTGAATATGGCAGCTCTATGGAAATTGCCAATCATATTCATTGTGGAGAACAATCTGTGGGCGATCGGGATGTCCCATCTGCGTGCAACTTCTGATCCAGAGATCTGGAAGAAGGGCCCGGCCTTTGGGATGCCGGGAGTTCATGTGGATGGCATGGATGTGTTGAAAGTGAGGGAGGTTGCTAAGGAGGCGATTGGGAGGGCTAGGAGAGGAGAAGGGCCAACATTGGTTGAATGCGAGACTTACAGGTTTAGAGGGCACTCTTTGGCTGATCCTGATGAGCTTCGTGACCCGGCTGAGAAGGCTCGTTATGCTGCCCGAGACCCCATAACAGCACTGAAGAAATACCTGATTGAAAGCAAACTGGCGAGTGAAGCAGAGTTGAAGGCTATAGAGAAGAAGATAGACGAGGTGGTTGAGGATGCGGTGGAGTTTGCAGATGAAAGCCCTGCACCATCCAGAAGCCAGCTGCTGGAGAACGTGTTTGCTGATCCAAGAGGCTTTGGAATAGGACCCGATGGAAGCTACAGGTGCGAGGACCCCAAGTTCACTCAAGGAACAGCGCAGGTCTAAGCTTTGTTTTCGTAATGTTTTTTTCATACAACAAGATTATTATCATTTGCCTTTTCATGATATCTGAGGATTCAGATTTATCAAAGTATTAAATTGAATACCGTATTCATGTCTTCGTATGTTCACCAAAAAAATATGAGAAAGTACGAAAATATATAATAAAAGTTAATTATCAAATGCATATTGGAATTTTGGACCAAAA
>Inula_helenium_TRINITY_DN11411_c0_g1_i1-AT1G01090
AAATCAATTGTTCCGTTAACATCTCGCTTTTCTGGTTTTCTCCGCCCCAATTCATCTTCACCCCCCTTTTATTCAGATCTCTGCCCGATCTCCATTTCAATTATTGATAGCTCTACAACAAACACTCTTAGCCGACGATAATGGCGTTCGCCGGAGCTAAGATTATCCAGCCTCTCGCTATCCACGCCGGTAGCAGATCAGTGGACAAGCCCCTTCTCTCTAATCCAACTTCATCCCGTTTTCTTGGATCAACCAGGACCCTCCGTCTTACGCAACGCGTTTCAGCTGCTCACCGTCGATCTACTTCCTCCGTCGTTGCTGTCTCCGAGGTTATCAAGGAAAAGAAGTCTAAATCCAATACGAATCTTCTGCTTACGAAAGAAGAAGGTTTAGAGGTATATGAGGACATGATCTTGGGCAGAGCTTTCGAGGACATGTGTGCACAGATGTATTACAGAGGGAAAATGTTTGGTTTTGTCCATTTATACAATGGGCAAGAAGCTGTTTCTTCAGGATTCATTAAGCTATTGAAGAAGGAGGATAGTGTTGTGAGCACTTACCGTGATCATGTTCATGCTCTAAGCAAAGGTGTACCTGCCCGTGCTGTCATGAGCGAGCTGTTTGGTAAAACAACTGGATGTTGCCGTGGGCAGGGTGGATCTATGCACATGTTCTCTGCTGAACACAATGTTCTTGGTGGGTTTGCTTTTATAGGAGAAGGGATTCCAGTTGCCACAGGTGCAGCATTCACTAGCAAGTACAAAAGGGAAGTTTTGAAAGAAGCTGATTGTGATCATGTCACATTAGCATTCTTTGGAGACGGGACTGCAAACAACGGGCAGTTCTTTGAGTGCTTGAACATGGCAGCTTTATGGAAATTGCCTATTATATTCGTTGTCGAAAACAATCTATGGGCAATCGGTATGTCACATCTTCGTGCAACTTCAGACCCAGAAATCTGGAAAAAAGGTCCAGCTTTTGGGATGCCAGGAGTCCATGTTGATGGTATGGATGTGTTGAAGGTGAGGGAGGTTGCAAAGGAGGCTATTGGACGGGCTAGAAGAGGTGAAGGCCCAACATTGGTTGAATGTGAGACTTACAGGTTTAGAGGACACTCTTTGGCTGACCCTGATGAGCTTCGTGACCCTGCTGAGAAGGCCCATTATGCAGCAAGAGACCCAATAACAGCATTGAAGAAATACCTGATTGAAAGCAAATTGGCAAGTGAAGCAGAGTTAACTGCTATAGAAAAGAAGATTGATGAGGTTGTTGAAGAAGCTGTTGAGTTTGCAGATGAAAGCCCTGCTCCATCAAGAAGCCAGCTGTTAGAGAATGTGTTTGCTGATCCAAGAGGTTTTGGAATTGGGCCTGATGGAAAGTATAGGTGTGAGGACCCCAAGTTCACCCAAGGCACAGCTCAGGTCTAAAAGCTTTGGTATGTCTTTTGATAATGGATGTTTTTGGTTTCATTATGTTTTTTTTTCCTTCTTATTTTCCAGTAATTCTTGTGTTATCTTGTTATGTCAACAATTACCATTGTAGTCTCTATCTTCAAATGAAAAACCCTGTATGGAAACTACTAGAAATATATGCATTTAGAAAGTGGCG
>Lactuca_graminifolia_TRINITY_DN26453_c0_g1_i3-AT1G01090
GAGTTGGGTGGACATCTTTCGTCTACGGATCAAACCAACGCCACATTTCCCCTCTTTGTCTCTCTTTTCTCGTTCTCTCCGCCCCTCTCCCTGTATATTTATTCATCTCCCCCATTTCAATTCCTAACCCCAAAGCTATTGTAGCTTAGCTTAGCTGACAATGGCTTTCTCCGGAAGCAAGATGATTATCCAGCCCCTCTCTCACTCTCTCCACGCCACTAGCAGATCAGACAACCCCCTTCTCTCCGATCCCTTTAGTAAGGCGGCTAAGCCCATCACCACTTCATCCCCTTTCCTTGGATCAACCCGAACCCTCCGACTCAATCAATCCGTTGCAACTGCTCAACGTCAAGCTGCTTCCCGAATCGTTGCTGTATCCGATGTTTTCAAGGAAAAGAAGCTCAAATCCAAAACCAATCTCCTGCTGACGAAAGAAGAAGGTTTAGAAGTATACGAGGACATGATATTGGGGAGAGCTTTCGAGGACATGTGTGCCCAGATGTATTACAGGGGCAAAATGTTTGGTTTTGTCCATTTATACAACGGGCAAGAAGCTGTTTCCTCAGGGTTCATCAAGCTGCTGAAGAAAGAGGATAGTGTGGTGAGCACCTACCGTGATCATGTTCATGCTCTGAGCAAGGGGGTGCCTGCTCGTGCTGTGATGAGCGAGCTGTTTGGGAAGAAAACAGGGTGTTGCCGTGGTCAGGGTGGATCCATGCACATGTTCTCTGCTGAACACAATGTTCTTGGAGGGTTTGCCTTTATAGGAGAAGGCATCCCTGTTGCCACAGGTGCAGCGTTCAGTAGTAAGTACAGGAGGGAAGTGTTGAAAGAAGCAGATTGTGATCATGTGACATTGGCATTCTTTGGAGATGGGACTTGCAACAATGGCCAGTTCTTTGAGTGCTTGAACATGGCGGCTCTATGGAAACTGCCCATCATATTTGTGGTGGAGAACAATCTGTGGGCAATTGGGATGTCCCATCTGCGTTCAACTTCAGATCCAGAAATCTGGAAGAAGGGTCCAGCTTTTGGGATGCCAGGTGTCCATGTTGATGGCATGGATGTGTTGAAGGTGAGGGAGGTAGCAAAGGAGGCTATCGGGAGAGCTAGGAGAGGAGAAGGCCCAACTTTGGTTGAATGTGAGACTTACAGATTTAGAGGACACTCTTTGGCTGATCCTGATGAGCTTCGTGACCCAGCTGAGAAGGCCCATTATGCAACAAGGGATCCAATAACAGGATTGAAGAAATACCTAATTGAAAACAAACTGGCAAGTGAAGCAGATTTAAAGGCGATAGAGAAGAAGATAGACGAGGTGGTTGAGGAAGCTGTGGAGTTTGCAGATGAAAGCCCTGCTCCTTCAAGAAGCCAACTGCTGGAAAATGTGTTTGCTGATCCAAGAGGCTTTGGAATTGGACCTGATGGTAGTTACAGGTGTGAGGACCCCAAGTTTACTCAGGGCACTGCTCAGGTCTAATAAGCTTTTTCAGAATGGATGTCTATTTCTTTCTTTAATTGTCTGTCACCCAGATTAGTATTGGTGCTTAAGTAACATTACAACAGTTCATGATTGTAGTCGTG
>Leontopodium_alpinum_TRINITY_DN21683_c0_g1_i2-AT1G01090
GGAGAGAACAAACAAAGTAGAAGAGTATAGCCAAGAACAAACACAGAAGGATTACAGGTGGGAGACGGTTATTTCCACATCTCACTCACTCTTGTTCTCTCCGCCCTCTTCTACTCCCCTTTGTATTCAAATCTCCCTTCCCTTCAATCCAATTTCAATCGATTCCCAATTTCAATCGATCAAATCCCTAATATAAGATAATGGCTTTTGCAGGAGCCAAAATCAAAATTATTCAACCTCTCTCTGTTCATGCATCCACGCATCCGCATTCGTTTAGCAGTAATAATAATAAGTTCAATTCACTGTCATCTCCGTTTGTTGGATCAACCCGAACTCTGACCCTAACCCAATCCATTTCACCACTTCGATCTGCTGCTTCTACTGTTGTTGCCGTTTCCGATGTTTTCAAGGAAAAAAAAGTTAAAGCTAATTCTAATCTTTTGCTTACGAAAGAAGAAGGTTTAGAGGTATATGAGGACATGTACTTGGGCAGAGCTTTTGAGGACATGTGTGCACAGATGTATTACAGGGGTAAAATGTTTGGTTTTGTTCATTTGTACAATGGCCAAGAAGCTGTTTCTTCAGGATTTATTAAGCTCTTGAAGAAGGAGGATAGTGTTGTGAGCACTTACCGTGACCACGTTCATGCTCTGAGCAAAGGGGTACCAGCACGTGCTGTCATGAGTGAGCTTTTTGGGAAGAAAACTGGTTGTTGCCGTGGACAGGGTGGATCTATGCACATGTTCTCTGCTGAACATAATGTTCTTGGTGGATTTGCTTTTATAGGAGAAGGAATTCCAGTTGCCACTGGTGCAGCGTTCACTAGCAAGTACAAAAGAGAAGTTTTGAAAGAAACTGATTGTGATCATGTCACTTTGGCTTTCTTTGGAGACGGGACTGCCAACAATGGCCAGTTCTTTGAATGCTTGAACATGGCAGCTCTATGGAAACTGCCGATCATATTTGTTGTTGAGAACAATTTGTGGGCAATTGGGATGTCTCATCTGCGTGCGACTTCGGATCCAGAAATCTGGAAGAAAGGTCCCGCTTTTGGAATGCCAGGAGTTCATGTTGATGGTATGGATGTGTTGAAGGTGAGGGAGGTTGCTAAAGTGGCTATTGGGCGGGCTAGAAGAGGCGAGGGCCCGACATTGGTTGAATGTGAGACATATAGGTTTAGAGGACACTCTTTGGCCGACCCTGATGAGCTTCGTGACCCAGCTGAGAAGGCCCATTATGCAGCTCGTGACCCGATAACACAATTAAAGCAATATCTTATTGAAAGCAAGCTAGCGACTGAAGCAGACCTGAAGGCGATCGAGAAGAAGATAGATGAAGTGGTTGAGGATGCTGTGGAGTTTGCAGATGAAAGCCCTGCTCCATCTAGAAGCCAATTGTTGGAGAACGTGTTTGCTGATCCAAGAGGCTTCGGAATTGGACCTGATGGAAAGTACAGGTGTGAGGACCCTAAGTTTACTGAAGGCACAGCTCAGGTCTAAGTTGTTGTCTGTTTCTTTCTTGGAAGGAACTGTTTTTGGTTTCACTATGTTTTTCTTGATTTTTCGTGATTCTCGTGTTATCTTGTGTCAACAAATCGGTGGTCAAGTTATTACAATTATTATTGTAGTCTTTATTATGGAAAAAATCATGTTTGAAAATTATATGGTCCCA
>Solidago_canadensis_TRINITY_DN27747_c0_g1_i1-AT1G01090
CTTTGGTGTTTACGGTTGAGAGTTGGGTGGACAGCTTTTGTTTGTCAGTCACAGGCACTCTCTCTACAAATCAGACGGTTATTTCCATACTTTCTTTCCCTCGTTCTCTCCGCCCCCAATTCTTCTTAAAATCTCAcaatctcattcttcttttcaatttcaattcccaaatttttattttttctctttagatttcaaAACCCTAATTCAATACAAACAACAATAAAATGGCGTCATTCGCCGGAGCTAAACTTATCCAGCCACCACTACCTGTTCATCACTCCGGCGGCACTAGATCTCCGGCGGCGGCCATTGCTACGTCATCTAGCTTCCTTGGATCAACCGCTACTCTCCGCCTTACGCCGTCGATTTCCGTCTCTCACCGGAGATCTTCTGCTTCTAACACTGTCGTTGCTGTCTCTGAGGTTGTTAAGGAGAAGAAGATCAAATCCAGTGCTAATAATCTCCTGCTTACCAAAGAAGAAGGTTTAGAGGTATACGAGGACATGTACTTGGGCAGAGCTTTCGAGGACATGTGCGCACAGATGTATTACAGGGGGAAAATGTTTGGTTTTGTCCATCTGTACAATGGACAAGAAGCCGTTTCTTCGGGTTTCATCAAGCTCTTGAAGAAGGAGGATAGTGTTGTGAGCACTTACCGTGATCATGTTCATGCTCTGAGCAAGGGTGTACCTGCCCGTGCTGTCATGAGTGAGCTTTTTGGGAAGAAAACAGGATGTTGCCGTGGGCAAGGTGGATCTATGCACATGTTCTCTGCTGAACACAATGTTCTTGGTGGGTTTGCCTTTATTGGAGAAGGGATTCCAGTTGCCACAGGTGCAGCATTCACTAGTAAGTACAAAAGGGAAGTTTTGAAAGAAGCTGATTGTGATCATGTCACATTGGCATTCTTTGGAGACGGAACTGCAAATAATGGGCAGTTCTTTGAGTGCTTGAACATGGCAGCTCTATGGAAATTGCCTATCATATTTGTTGTGGAGAACAATCTTTGGGCAATTGGTATGTCCCATCTACGTGCTACTTCAGATCCAGAAATCTGGAAGAAAGGTCCAGCTTTTGGGATGCCGGGAGTCCATGTTGATGGTATGGATGTGTTGAAGGTGAGGGAGGTTGCAAAGGAGGCTATTGGGCGGGCTAGAAGAGGTGAAGGTCCAACATTGGTTGAGTGCGAGACTTACAGGTTTCGAGGACACTCTTTGGCTGATCCTGATGAGCTCCGTAACCCAGCTGAGAAAGCCCACTATGCAGCACGAGACCCAATAACACAATTGAAGAAATACCTTCTTGACAGCAAACTGGCTACCGAAGCAGATTTGAAGGCTATAGAGAAGAAGATAGATGAGGTTGTTGAGGATGCTGTCGAGTTTGCAGATGAAAGCCCTGCACCATCTAGAAGCCAGCTGTTGGAAAATGTGTTTGCTGATCCAAGAGGCTTCGGAATTGGACCTGATGGTAAGTACAGGTGCGAAGACCCTAAGTTCACCGAAGGCACAGCTCAGGTCTAAGCTTTGGTCTGTCTTTTGCCAAAGGGTGTTTTTTGTTTCATTTTGATTTTCTTCTTTCGTGTATTTTAATGTCAACAAAACCGGTGTTCAAGTTATTGCAATTATGATTGTAGTCTGTATTTTGAAATCGAAAACCTTGTGTTAAAGTTTTATGGTCCCTACTAGAAAATTGCGACTTGGTTTTGTAAACAGAACATAAATAAGCATATTATACCTATTTTTCATAATGG
>Trapopogon_dubius_TRINITY_DN1862_c0_g1_i1-AT1G01090
ACAAATCAAAACAACGCCAACGCCTGAGTCGATTATTTCTACACTTCGCCTCTCTTTTCTTGTTATCTCCGCCCCTATTCTTCTTCACCCCCTTCTATTTATTCATCTCCCCCATTTCAATTCCCAAAATCCTCTTCAACCAGAACAAAGATATTGCTTAGCTGACAATGGCTTTCGCCGGAGGCAAGATTATCCAGCCTCTTTCTCTCCACGCTGCCGACAAGCCCCTTCTCTCTGATCCCTTTAATTCGGCGGCTAAGTCCATCGCCACTTCATCCCCTTTCCTTGGATCAACTCGAAATCTCCGCCTTAACCAATCTGTTGCAACTACTCAACGCCGATCAGCTTCCCGTATCGTTGCTGTCTCCGATGTTGTCAAGGAAAAGAAGCTCAAATCCGCTACGAATCTCCTTCTTACCAAAGAAGAAGGTTTAGAAGTATATGAAGACATGATATTGGGGAGATCTTTCGAGGACATGTGTGCACAAATGTATTACAGGGGTAAAATGTTTGGTTTTGTCCATTTATACAATGGCCAAGAAGCTGTTTCTTCAGGCTTCATCAAGCTCTTGAAGAAGGAAGACAGTGTTGTAAGCACCTACCGTGACCACGTCCATGCTCTAAGCAAAGGGGTACCTGCTCGGGCAGTCATGAGCGAACTTTTCGGGAAAAAAACAGGTTGTTGCCGTGGACAGGGTGGATCTATGCACATGTTCTCAGCCGAACACAATGTTCTTGGTGGATTTGCCTTCATAGGAGAAGGAATCCCAGTTGCCACAGGTGCAGCATTCAGTAGCAAGTATAGAAGAGAAGTTTTGAAAGAAGCTGATTGTGATCATGTCACATTGGCTTTCTTTGGAGATGGGACTTGCAACAATGGGCAGTTCTTCGAGTGTTTGAACATGGCAGCTTTATGGAAGCTTCCGATCATATTCGTGGTGGAGAATAATCTTTGGGCAATTGGGATGTCGCATCTTCGTTCGACTTCTGATCCGGAAATCTGGAAGAAAGGTCCTGCTTTCGGGATGCCAGGTGTCCATGTTGATGGGATGGATGTGTTGAAGGTGAGAGAGGTGGCTAAAGAAGCTATCGGGAGAGCTAGGAGAGGAGAAGGGCCAACTTTGGTTGAATGTGAGACTTACCGATTCAGAGGACACTCTTTAGCTGACCCTGATGAGCTTCGTGACCCGGCTGAGAAGGCGCGTTATGCAGCAAGAGATCCGATAACGGGATTGAAGAAGTATTTGATTGAAAACAAACTTGCGAATGAAGCGGAATTGAAGGCGATAGAGAAGAAGATAGATGAGGTGGTGGAGGAGGCTGTGGAGTTTGCTGATGAAAGCCCAGCACCATCGAGAAGCCAGCTGCTGGAGAATGTGTTTGCGGATCCGAGAGGGTTTGGAATAGGACCTGATGGAAAGTACAGGTGTGAGGATCCTAAGTTTACTGAAGGGACTGCTCAAGTTTAAGAAGCTTTTGATAACGGATGTTTTTTTTTTCTTCTATCTTTGATTCTCATGTTTTCTTTATTTTGTCGACCAGATTGGTGTTCAAGTTATTACAGTTATATTTGTAGTTTTTATTTTGATGTGGAAAACCCTGTTTGGAATTTTATTGCTAAATGTGCATCTATAAAGTTGCAACTTGGTTAGGATGATGTCCGTATGAACTATTAGGATGATCGGAA
>Trapopogon_pratensis_TRINITY_DN20113_c0_g1_i1-AT1G01090
CAACGCCTGAGTCGATTATTTCTACACTTCGCCTCTCTTTTCTTGTTATCTCCGCCCCTATTCTTCTTCACCCTCTTCTATTTATTCATCTCCCCCATTTCAATTCCCCAAATCCTCTTCAACCAGAACAAATATATTGCTTAGCTGACAATGGCTTTCGCCGGAGGCAAGATTATCCAGCCTCTTTTTCTCCACGCTGCCGACAAGCCCCTTCTCTCTGATCCCTTTAATTCGGCGGCTAAGCCCATCGCCACTTCATCCCCTTTCCTTGGATCAACTCGGAATCTCCGCCTTAACCAATCTGTTGGAACTACTCAACGCCGATCAGCTTCCCGTATCGTTGCTGTCTCCGATGTTGTCAAGGAAAAGAAGCTCAAATCCGCTACGAATCTCCTTCTTACCAAAGAAGAAGGTTTAGAAGTATATGAGGACATGATATTGGGGAGATCTTTCGAGGACATGTGTGCCCAAATGTATTACAGGGGTAAAATGTTTGGTTTTGTCCATTTATACAATGGCCAAGAAGCTGTTTCTTCAGGCTTCATCAAGCTCTTGAAGAAGGAAGACAGTGTTGTAAGCACCTACCGTGACCACGTCCATGCTCTAAGCAAAGGGGTGCCTGCTCGGGCAGTCATGAGTGAACTTTTCGGGAAAAAAACAGGTTGTTGCCGTGGACAGGGTGGATCTATGCACATGTTCTCAGCCGAACACAATGTTCTTGGTGGGTTTGCTTTCATAGGAGAAGGAATCCCGGTTGCCACAGGGGCAGCATTCAGTAGCAAGTACAGAAGAGAAGTTTTGAAAGAAGCGGATTGTGATCATGTCACATTGGCTTTCTTTGGAGATGGGACATGCAACAACGGGCAGTTCTTCGAGTGTTTGAACATGGCAGCTTTGTGGAAGCTTCCGATCATATTCGTGGTGGAGAATAATCTTTGGGCAATTGGGATGTCGCATCTTCGTTCGACTTCCGATCCGGAAATCTGGAAGAAAGGTCCTGCTTTCGGGATGCCAGGTGTCCATGTTGATGGGATGGATGTGTTGAAGGTGAGAGAGGTGGCTAAAGAAGCTATCGGGAGAGCTAGGAGAGGGGAAGGGCCGACTTTGGTTGAATGTGAGACTTACCGATTCAGAGGACACTCTTTAGCTGACCCTGATGAGCTTCGTGACCCGGCTGAGAAGGCGCGTTATGCAGCAAGAGATCCGATAACGGGATTGAAGAAGTATTTGATTGAAAACAAACTTGCGAATGAAGCGGAATTGAAGGCGATAGAGAAGAAGATAGATGAGGTGGTGGAGGAGGCTGTGGAGTTTGCTGATGAAAGTCCAGCACCATCGAGAAGCCAGCTGCTGGAGAATGTGTTTGCGGATCCGAGAGGGTTTGGAATAGGGCCTGATGGAAAGTACAGGTGTGAGGATCCTAAGTTTACTGAAGGGACTGCTCAAGTTTAAGAAGCTTTTGATAATGGATGTTTTTTTTTTCTTCTATCTTTGATTCTCATGTTTTCTTTATTTTGTCGACCAGATTGGTGTTCAAGTTATTACAGTTATATTTGTAGTTGTTGTTTTGATGTGGAAAACCCTGTTTGGAATTTTATTGCTGAATGTGC
>Amicrohylla_TRINITY_DN2351_c0_g1_i1-AT1G01090
TGGGTGGACAGAACAAACAAACTAAAGCCAATAACAAGAACACAAAAGGATTACAGGTGGGAGACGGTTATTTCCACATCTCACTCACTCTTGTTCTCTCCGCGCTCTTCTAGTCCCCTTTGCATTCAAATCTCCCTTCCCTTCTCCCCAATTTCAATCGATCCCCAATTTCAATCGATCAAAACCCTAATATAATATAATGGCTTTTGCTGGAGCCAAAATTAAAATTATTCAACCTCTCACTGTTCATGCATCCACGCATCCGCATTCGTTTAGTAGTAATAATAATAAGTTCACTTCATTATCATCTCCGTTTGTTGGATCAACCCGAACCCTGACCCTAACCCAATCCGTTTCACCACTTCGATCTGCTGCTTCTACTGTTGTTGCCGTTTCCAATGTTTTCAAGGAAAAAAAAGTTAAAGCTAGTTCTAATCTTTTGCTTACGAAAGAAGAAGGTTTAGAGGTATATGAGGACATGTACTTGGGCAGAGCTTTTGAGGACATGTGTGCACAGATGTATTACAGGGGTAAAATGTTTGGTTTTGTTCATTTGTACAATGGCCAAGAAGCTGTTTCTTCAGGATTCATTAAGCTCTTGAAGAAGGAGGATAGTGTTGTGAGCACTTACCGTGACCACGTTCATGCTCTGAGCAAAGGGGTACCAGCACGTGCTGTCATGAGCGAGCTTTTTGGGAAGAAAACTGGTTGTTGCCGTGGACAGGGTGGATCTATGCACATGTTCTCTGCTGAGCACAATGTTCTTGGTGGATTTGCTTTCATAGGAGAAGGAATTCCAGTTGCCACTGGTGCAGCGTTCACTAGCAAGTACAAAAGGGAAGTTTTGAAAGAAGCTGATTGTGATCATGTCACTTTGGCTTTCTTTGGTGACGGGACTGCCAACAATGGCCAGTTCTTTGAGTGCTTGAACATGGCAGCTCTATGGAAACTGCCGATCATATTTGTTGTTGAGAACAATTTGTGGGCAATTGGGATGTCTCATCTGCGTGCAACTTCGGATCCAGAAATCTGGAAGAAAGGTCCAGCCTTTGGAATGCCAGGAGTTCATGTTGATGGTATGGATGTGTTGAAGGTGAGGGAGGTTGCTAAAGAGGCTATTGGGCGGGCTAGAAGAGGTGAAGGCCCGACATTGGTTGAATGTGAGACGTATAGGTTTAGAGGACACTCTTTGGCCGACCCTGATGAGCTTCGTGACCCAGCTGAGAAGGCCCATTATGCAGCTCGTGACCCGATAACACAATTAAAGAAATATCTGATTGAAAGCAAGCTAGTGACTGAAGCAGACTTGAAGGCGATCGAGAAGAAAATAGATGAAGTGGTTGAGGATGCTGTGGAGTTTGCAGATGAAAGCCCTGCTCCATCTAGAAGCCAGCTGTTGGAGAACGTGTTTGCCGATCCAAGAGGCTTCGGAATTGGACCTGATGGGAAGTACAGGTGTGAGGACCCTAAGTTTACTGAAGGCACAGCTCAGGTCTAAGCTGTTGTCTGTTTCTTTTTTGGAAGAACTGTTTTTGGTTTCACCACGTTTTTCTTAATTTTTTCGTGATTCTCGTGTTGTCTTGTGTCAACAAATCGGTGGTCAATTTATTACAATTATGATTGTAGTCTATTATGATATGGAAAAAATCATGTTTGAAAAATATATGGTCCCAATTTG
>Baccharis_TRINITY_DN49_c1_g1_i1-AT1G01090
GTAAATGAAACAAGTTATTGTTGTTTACAGTTGAGAGTTGGGTGGACAGCTTTTGTTTGTCAGTCACACACACACTCGCTATACAAATCAGACGGTTATTTCCATACTTTCTTTCCCTCGTTCTCTCCGCCCCCAATTGTTCTTAAAATCTCAcaatctcattcttcatttcaatttcaattcccaaattttattatttctcttcaaatttcaaAACCCTAATTCAGTACAAACAACAATAATGGCGTCATTCGCCGGAGCTAAACTTATCCAGCCACCACTACCTGTTCATCACTCCCGCGGCACTAGATCTCCGGCGGCGGCCATTGCTACGTCATCTAGTTTCCTTGGATCAACCGCTACTCTCCGCCTTACGCCGTCGATTTCCGTCTCTCACCGGAGATCTTCTGCTTCTAACACTGTTGTTGCTGTCTCTGATGTTGTTAAGGAGAAGAAGATCAAATCCAGTGCTAACAATCTCCTGCTTACCAAAGAAGAAGGTTTAGAGGTATATGAGGACATGTACTTGGGCAGAGCTTTTGAGGACATGTGCGCACAGATGTATTACAGGGGGAAAATGTTTGGTTTTGTCCATCTGTACAATGGACAAGAAGCTGTTTCTTCGGGTTTCATCAAGCTCTTGAAGAAGGAGGATAGTGTCGTGAGCACTTACCGTGATCACGTTCATGCTCTGAGCAAGGGTGTACCAGCTCGTGCTGTCATGAGTGAGCTTTTTGGGAAGAAAACAGGATGTTGCCGTGGGCAAGGTGGATCTATGCATATGTTCTCTGCTGAACACAATGTTCTTGGTGGGTTTGCTTTTATTGGAGAAGGGATTCCAGTTGCCACAGGTGCAGCATTCACTAGTAAGTACAAAAGGGAAGTTTTGAAAGAAGCTGATTGTGATCATGTCACATTGGCATTCTTTGGAGACGGAACTGCAAATAACGGGCAGTTCTTTGAGTGCTTGAACATGGCAGCTCTATGGAAATTGCCTATCATATTTGTGGTGGAGAACAATCTTTGGGCAATTGGTATGTCCCATCTACGTGCAACTTCAGATCCAGAAATCTGGAAGAAAGGTCCAGCTTTTGGGATGCCGGGAGTCCATGTTGATGGTATGGATGTGTTGAAGGTGAGGGAGGTTGCAAAGGAGGCTATTGGACGGGCTAGAAGAGGTGAAGGTCCATCATTGATTGAGTGCGAGACTTACAGGTTTCGAGGACACTCTTTGGCTGATCCCGATGAGCTCCGTAACCCAGCTGAGAAAGCCCACTATGCAGCACGGGACCCAATAACACAATTGAAGAAATACCTTCTTGACAGCAAACTGGCTACTGAAGCAGATTTGAAGGCTATAGAGAAGAAGATAGATGAGATTGTTGAGGATGCTGTCGAGTTTGCAGATGAAAGCCCTGCACCATCTAGAAGCCAGCTGTTGGAAAATGTGTTTGCTGATCCAAGAGGCTTCGGAATTGGACCTGATGGTAGGTACAGGTGCGAAGATCCTAAGTTCACCGAAGGCACAGCTCAGGTCTAAGCTTTGGTCTGTCTTTTGCCAAAGGGTGttttttgtttcattttgtttttcttttttCGTGTATTCTAATGTCAACAAAACTGGTGTTCAAGTTATTGCAATTATGATTGTAGTCTGTATTATGAAATCGAAAACCTTGTGTTAAAGTTTTATTGTCCCTACTAGAAAATCGCGACTTGGTTTTGTAAACAGAATGAAAATAAGCATGTTATACCTATTTTTCATAATGGCAAGTAAGAGCATATCACATCTATGG
>Cyclolepsis_TRINITY_DN11876_c0_g2_i1-AT1G01090
CGCCCCTCTTCTTCTCCATCCCCCTTTTATTCATTCCTCTCCCATTCAATTCCCAAACCCTCAACAGCATTACTTGTCAAAACCAAGATATTGTGTGTGCCTTGCTGCGCTAACAATGGCTTTCTCCGGAGCCAAGATTATCCAGCCTCTCCCTCTCCACGCCAGTGGCAGATCTCCCGACAAGCCCCTTTTCGCCGATCCCTTTAATAAGGCTAAGGCGACCACCATTTCATCCCCTTTCCTTGGATCAACCCGGACCCTCCGCCTTACCCAACCTATTTCAGCTGCTCAACGTCGATCTGCTTCACCCGTCGTTGCTGTCTCCGATGTTTTCAAGGAAAAGAAGCTCAAATCCAATACTAATCTCCTGCTTACCAAAGAAGAAGGTTTGGAAGTATATGAGGACATGATTTTGGGCAGAGCTTTCGAGGACATGTGTGCACAGATGTATTACAGGGGCAAAATGTTCGGTTTTGTCCATTTATACAATGGCCAAGAAGCTGTTTCCTCAGGATTCATCAAGCTTTTGAAGAAGGAGGATAGTGTTGTGAGCACCTACCGTGATCATGTTCATGCTCTGAGCAAGGGGGTACCTGCCCGTGCTGTCATGAGCGAGCTCTTTGGGAAGAAAACTGGCTGTTGCCGTGGGCAGGGTGGATCTATGCACATGTTCTCTGCTGAACACAATGTTCTTGGTGGATTTGCTTTTATCGGAGAAGGCATCCCAGTTGCCACAGGTGCAGCATTCACTAGCAAGTACAGGAGAGAAGTTTTGAAGGAAGCCGATTGTGATCATGTCACATTGGCATTCTTTGGAGATGGGACTTGCAACAATGGGCAGTTCTTCGAGTGCTTGAACATGGCAGCTCTATGGAAATTGCCCATCATATTCGTTGTCGAGAACAATCTGTGGGCAATTGGGATGTCCCATCTGCGTGCAACTTCAGATCCAGAGATCTGGAAAAAGGGTCCAGCTTTTGGGATGCCAGGAGTTCATGTTGATGGCATGGATGTGTTGAAGGTGAGGGAGGTAGCAAAGGAGGCTATTGGGAGGGCTAGGAGAGGGGAAGGGCCAACGTTGGTTGAATGTGAGACTTACAGGTTTAGAGGACACTCTTTGGCTGATCCTGATGAGCTTCGTGACCCAGCTGAGAAGGCCCATTATGCAGCACGAGACCCCATAACAGCATTTAAGAAACACCTGATCGAAAGCAAACTGGCCAGTGAAGCAGAGTTGAAGGCCATAGAGAAGAAGATAGATGAGGTGGTTGAGGAAGCTGTGGAGTTTGCAGATGAAAGCCCTGCTCCATCTAGAAGCCAGCTGCTGGAAAATGTGTTCGCTGATCCAAGAGGCTTTGGAATAGGACCTGACGGAAGCTATAGGTGCGAGGACCCTAAGTTCACTGAAGGCACAGCTCAGGTCTAAGCTCTGGTCCGTCTTTTGATGAGGGATGTTTTTGGTTTCATTACGTTTTTTTTTTTCCTTTCTCCTTAATTGTCGTGTTTTCTTATGTCAACAAGATTGGTGCTCGGTTTATTACTTTTATGATTGTAGTTGTCTTCTGATATGGTAAAAACCATGTAGGTCTTTATGGACACATCAATTTATGATGTTGCGTATATGTATGAAATTTTATGGTGCACACTCCAAACCAATGTCCT
>Hecastocleis_TRINITY_DN391_c0_g1_i1-AT1G01090
GACGGTTATTTCCACATTTCGCCCCTCTTCTCTTTTCTTGGTCTCTCCGCCCCCATTTCTTCTTCATCCCCCCTTTATTCATTCCTCTCCCATTCAATTCCCAACCCCTCCTCAACAATCAAACCCCAAAGAAAGATATGACAATGGCTTTCTCCGGAGCCAAGGTTATCCAACCTCTCCCTCTCCACGCCGGTAGCAGATCTCCCGACAACCCTCTTTTCTCCGATCCCTTTAACAAGGCTAGGGCCATCATCACTTCGTCCCCTTTCCTTGGATCAACTCGGACACTCCGCCTTACCCAACCCATTTCAGCGGCTCAACGTCGATCTGCTTCCACCGTCGTTGCTGTCTCCGATGTTTTCAAGGAAAAGAAGCTCAAATCCAATGCCAATCTCCTGCTTACCAAAGAAGAAGGTTTGGTAGTATATGAGGACATGATTTTGGGCAGAGCTTTTGAGGACATGTGTGCACAGATGTATTACAGGGGTAAAATGTTCGGTTTTGTCCACTTATACAATGGCCAAGAAGCTGTTTCCTCAGGATTCATCAAGCTCTTGAAGAAGGAGGATAGTGTTGTGAGCACCTACCGTGATCATGTTCATGCTCTGAGCAAGGGGGTGCCTGCCCGTGCTGTCATGAGCGAGCTCTTTGGGAAGAAAACTGGCTGTTGTCGTGGGCAGGGTGGATCTATGCACATGTTCTCTGCCGAGCACAATGTTCTTGGTGGGTTTGCCTTTATAGGAGAAGGCATCCCTGTTGCCACAGGTGCAGCATTCAGTAGTAAGTACAGAAGGGAAGTCTTGAAGCAAGCTGATTGTGATCATGTCACATTGGCATTCTTTGGAGATGGGACTTGCAACAATGGGCAGTTCTTTGAGTGCTTGAACATGGCAGCTCTATGGAAATTGCCCATCGTATTCGTTGTCGAGAACAATCTATGGGCAATTGGGATGTCCCATCTGCGTTCCACTTCAGATCCAGAAATCTGGAAGAAGGGTCCAGCTTTTGGGATGCCGGGAGTCCATGTTGACGGCATGGATGTGTTGAAGGTGAGGGAGGTAGCAAAGGAGGCTATTGGGAGGGCTAGGAGAGGGGAAGGGCCAACATTGGTTGAATGTGAGACTTACAGGTTTAGAGGACACTCTTTGGCTGATCCTGATGAGCTTCGTGACCCAGCTGAGAAGGCCCATTATGCAGCTCGAGACCCCATAGCTGCATTGAAGAAGTACCTGATTGAAAACAAACTCGCCAGTGAAGCAGAGTTGAAGGCCATAGAGAAGAAGATAGATGAGGTGGTTGAGGACTCTGTGGAGTTTGCAGACGAAAGCCCTGCTCCATCTAGAAGCCAGCTGCTGGAGAATGTGTTTGCGGATCCAAGAGGCTTCGGAATAGGACCTGATGGAAGTTATAGGTGTGAGGACCCTAAGTTCACTGAAGGCACAGCCCAGGTCTAAGCTCTGGCAAAGGGATGTTTTTGGTTTCATTATGTTTCTCTTCTTTCTCCTTAATTATCAACAAAATTGGTGCTCAAGTTATTACCATTATGATTGTAGTCGTCTTTTTATATGGAAAACCCTGTTGTTACATCTATGTATGAAACTATATGGTCCTAGCTTGCTAAACATTCAACTAGTTTTTTTGCAAACTGTTCAAAATAACCAGGTGATCCTAGCAACTGAAAGCATGTCAATCTCTATATATGGGTTCAAAAGTAGGGCTTCTTTGGTTCCGATCCTTATTATCAACAACCCTGATCAAATCAAAGTATGTCATTCTAAC
>Hyalis_TRINITY_DN44225_c0_g1_i1-AT1G01090
AAAATAGTCAGGAGGCCCCTAGTGTGTATCGCCCAACTAAAAATCAAGGCAAAGCCAGCGTTTTGGTCTGGGTTTCTCCGCCCCCGTCTTCCTCGGGCCCTTCCTTTTTATTCATTTCCCATCCCCCCATTCCTCCCTTAACACTCATCACAAGAGAAACGAAGGAAGTTTAGGGCCAACAATGGCTTCCTCCCAGCTTCTGTTTCTGAGTCCCCACACCAATACCAGATCTCCTGGCAAAACCCTTTCCGCCGATTCCTTTAATAAGGTAACCACGTCATCGTCATCTTTCCTTGGATCGACCCGACCCCTCCGGCTTACCCAACCCATTTCAGCTGCTCAGCCTCGATCTGCTTCCTCGATCGTTGCTGAATCCAACGTTATCAACGAAAAGAAGCTCAAATCCAACATTAATCTCATGCTTACCAAAGAAGAAGGCTTGGAAGTGTACGAAGACATGATTTTGGGCAGAGCTTTTGAGGACATGTGTGCCCAGATGTATTACAGGGGGAAAATGTTTGGCTTTGTCCATTTATACAATGGCCAAGAAGCTGTTTCCTCAGGGTTCATCAAGCTCTTGAAGAAGGAAGATAGCGTTGTCAGCACTTACCGGGATCATGTCCATGCTCTGAGCAAGGGGGTGCCTGCACGAGCTGTCATGAGTGAGCTCTTTGGGAAGCAAACTGGGTGTTGCCGTGGGCAGGGTGGATCCATGCACATGTTCTCTGCCGAACACAATGTTCTTGGTGGGTTTGCCTTTATTGGAGAAGGCATTCCTGTTGCCACAGGTGCAGCATTCTCTAGCAAGTACAAGAGGGAAGTTATGAAGGAAGCTGATTGTGATCATGTGACAGTGGCATTCTTTGGGGATGGGACTTGCAACAATGGGCAGTTCTTTGAGTGCTTGAACATGGCAGCTCTATGGAAATTACCCATCATATTTGTTGTTGAGAACAACCTGTGGGCTATTGGGATGTCCCACTTGCGTGCAACTTCAGATCCAGAGATCTGGAGGAAGGGTCCGGCTTTTGGGATGCCAGGGATTCATGTTGACGGCATGGATGTGCTGAAGGTGAGGGAAGTAGCAAAAGAAGCTATTGGAAGGGCTAGGAGGGGTGAAGGGCCAACCTTGGTTGAATGTGAGACTTACAGGTTTAGAGGACACTCATTGGCTGATCCAGATGAGCTTCGTGACCCTGCTGAGAAGGCCCATTATGCAGCTCGAGACCCAATAGCAGCGTTTAAGAAATACCTGATTGAGAACAAACTGGCAAAGGAAGCAGATCTGAAGGCCATAGAGAAAAAGATAGATGAGGTGGTTGAGGATGCTGTGGAGTTTGCAGATGAAAGCCCTGCTCCGCCTAGAAGCCAGCTGTTGGAGAATGTGTTTGCAGATCCAAAAGGCTTTGGGATTGGACCCGATGGAAGGTATAGGTGTGAGGACCCCAAGTTCACGCAGGGCACAGCTCAGGTCTAAGCTTGGTGATGATTTGTTTTGTCTTCTTCTTTTCTCGGTTTGTATTGTTTTATGTTATGTCGACAAGAAAATGGCAAGATTGGTGCTTAGGAGTGTTATCATTTCAAttttggtcttgtttttctttttcctgttgtttCTATATGCACACTTTATTAAAGAACATGTGAAAATAATTCAATACATAACCATGTAACTGATGTCAAATTGCCAC
>Moquiniastrum_TRINITY_DN51147_c0_g1_i1-AT1G01090
TACCAACGCCAAAGCCGAGGCGGTTATTTCCACACTTCGCCTCTCTTCTCTCGATCTCTCCGCCCCCGTCTTCTTCATCCCCCTTTTATTCATTCCTCTCCCATTCAATTCCCAAACCCTCAGCATCTCGTTCATCAGAAGAAAGATATTGCTAAGCTAACAATGGCTTTCTCGGGAGCCAAGATTATCCAGCCTCTCCCTCTCCACGCCAGTAGCAGATCTCCTGACAAGCCCCTTTTCTCCGATCCCTTTAATAAGCCTAAGCCCACCACCGCTTCATCCCCTTTCCTTGGATCAACCCGGACCCTCCGCCTTACCCAACCCATTTCAGCTGCTCAACGTCGATCTGCTTCCCCCGTTGTTGCTGTCTCCGATGTTTTCAAAGAAAAGAAGCTCAAATCCAATACTAATCTCCTGCTTACCAAAGAAGAAGGTTTGGAAGTATATGAGGACATGATTTTGGGCAGAGCTTTCGAGGACATGTGTGCACAGATGTATTACAGGGGCAAAATGTTCGGTTTTGTCCATTTATACAATGGCCAAGAGGCTGTTTCCTCAGGATTCATCAAGCTCTTGAAGAAGGAGGATAGTGTTGTGAGCACGTACCGTGATCATGTTCATGCTCTGAGCAAGGGGGTGCCTGCTCGTGCTGTCATGAGCGAGCTTTTTGGGAAGAAAACCGGCTGTTGCCGTGGGCAGGGTGGATCCATGCACATGTTCTCTGCTGAACACAATGTTCTTGGTGGGTTTGCCTTTATAGGAGAAGGCATCCCAGTTGCCACAGGTGCAGCATTCACCAGTAAGTACAGGAGAGAAGTTTTGAATGAAGCCGGTTGTGATCATGTCACATTGGCATTCTTTGGAGATGGGACGTGCAACAATGGGCAGTTCTTTGAGTGCTTGAACATGGCAGCTCTATGGAAATTGCCCATCATATTCGTTGTCGAGAACAATCTGTGGGCAATTGGGATGTCCCATCTGCGTGCAACTTCAGATCCAGAGATCTGGAAAAAGGGTCCAGCTTTTGGGATGCCGGGAGTTCATGTTGACGGCATGGATGTGTTGAAGGTGAGGGAGGTAGCAAAGGAGGCTATTGGGAGGGCAAGGAGAGGAGAAGGGCCAACATTGGTTGAATGTGAGACTTACAGGTTTAGAGGACACTCTCTGGCTGATCCTGATGAGCTTCGTGACCCAGCTGAGAAGGCACATTATGCAGCTCGAGACCCCATAACAGCATTGAAGAAATACCTGATTGAAAGCAAATTGGCGAGTGAAGCAGAGTTGAAGGCCATAGAGAAGAAGATAGATGAGGTGGTGGAGGATGCTGTGGAGTTTGCAGACGAAAGCCCTGCTCCATCTAGAAGCCAGTTGCTGGAGAATGTGTTTGCTGATCCAAGAGGCTTTGGAATTGGACCAGATGGCCGCTATAGGTGCGAGGACCCTAAGTTCACTGAAGGCACAGCTCAGGTCTAAGCTTCTGTCCAAGGGATGTTTTAGCTTTCACAATGTTTTTCGTCTTTCTCCTTGATTATCATGTCGTCTTATATCAACAAGATTGGTGCTCAAGTTGTTAAGTTTTAGTCGTTTTTTGACTATGGAAAACCCTGTAAGCAATTTATGGTGTTGCGTTTATGTACGAAATTTTATGGTCCAA
>Stifftia_TRINITY_DN1401_c0_g1_i2-AT1G01090
AGCAACGCCGACGCTAAAGACGATTATTTCCATATTTCGGGTCTCTTTTCTCGTTCTCTCCGCCCCCTCTTCTTCTTTTATTCAATCCCAACCGCTCATCAAACCTCGCTTATCAAAAGAAAGCTATTGCTGAGCTAACAATGGCTTTCTCCGGAGCCAAGATTATCCAGCCGCTCCCTCTCCATGCCAGTACCGGATCTCCCGACAAGCCCCTTTTCTCCGATCCCTCTAATAAGGCTAAGCCCACCACCACCTCGTCCCCTTTCCTTGGATCAACCCGGACCCTCCGCCTTACCCAACCCGTTTCCGCTGCTCAACGTCGATCTGCTTCCCCCGTCGTTGCTGTCTCCGATGTTTTCAAGGAAAAGAAGCTCCTATCCAATTCTAATCTCCTGCTTACCAACGAAGAAGGTTTGGAAGTATATGAGGACATGATTTTGGGTAGAGCTTTCGAGGACATGTGTGCACAGATGTACTACAGGGGCAAAATGTTCGGTTTTGTCCATTTATACAATGGCCAAGAAGCTGTATCCTCAGGATTCATCAAGCTCTTGAAGAAGGAGGATAGTGTTGTGAGCACTTACCGTGATCATGTTCATGCTCTGAGCAAGGGGGTGCCTGCACGTGCTGTCATGAGTGAACTCTTTGGGAAGGAAACCGGTTGTTGCCGTGGGCAGGGTGGATCTATGCACATGTTCTCTGCTGAACACAATGTTCTTGGAGGGTTTGCCTTTATTGGAGAAGGCATTCCAGTTGCCACAGGTGCAGCATTTACTAGTAAGTACAGGAGGGAAGTTATGAAGGAAGCCGACTGTGATAACGTCACATTGGCATTCTTTGGGGATGGGACTTGCAACAACGGGCAGTTCTTTGAGTGCTTGAACATGGCAGCTCTATGGAAGTTACCCATCATATTCGTTGTCGAGAACAACTTGTGGGCTATCGGGATGTCCCATTTGCGTGCAACTTCAGATCCAGAGATCTGGAAGAAGGGTCCGGCTTTTGGAATGCCAGGGGTTCATGTTGACGGCATGGACGTGTTGAAGGTGAGGGAAGTAGCAAAGGAAGCTATTGGAAGGGCTAGGAGAGGTGAAGGGCCAACATTGGTTGAATGTGAGACTTACAGGTTTAGAGGACACTCTTTGGCTGATCCTGATGAGCTTCGTGACCCAGCTGAGAAGGCCCATTATGCAGCTCGAGACCCCATAACAGCTTTGAGGAAATACCTGATTGAAAGCAAACTGGCCAGTGAAGCAGAGCTGAAGGCCATAGAGAAGAAGATAGATGAGGTGGTTGAGGACGCTGTGGAGTTCGCAGATGAAAGCCCTGCTCCATCTAGAAGCCAGCTGCTGGAGAATGTGTTTGCTGATCCAAGAGGCTTTGGAATAGGACCCGATGGAAGCTATAGGTGTGAGGACCCTAAGTTTACTGAAGGAACAGCCCAGGTCTGAGCTTTGGTCTGTCTGTTTGTTTTCTTTCTCATTAAGTATTATATCAACAAAATTGCTGCTCAAGTTATTACCATTATGATCCTAGTCAGTCTTTTGATATGCAAAACCCTGTAGGCCTTTTTATGGACGTAACAATTTATCAAGTTGCGTCTATGTATGAAATTTTATGGATCCGGCTTTCTAAACATGCAACTAAAAGTTGCAACTTTGTCTTGC
>Carthamus_lanatus_TRINITY_DN33786_c0_g1_i1-AT1G01090
AACCCTCCTCCCAACACATAATTGCTATtgctgctgctgctgctgctgctgctCCTCAGCTCAGCTAACAATGGCGTTCTCTGCAGCCAAGATTATCCAGCCTCTCCCTCTCCACACCACCAGATCTCCTGAAAACTCCCTACTCTCCGATCACTTCACTTCCTCCCCTTTCCTTGGATCAACTCGGACCCTCCGCCACACCCAATCCATTTCAGCTTCTCAACCTCGATCTGCTTCTCCTATCGTTGCCGTCTCCGATGTTTTCAAGGAAAAGAAGCTCAAATCCACGTCCAATCTCCTGCTTACCAAAGAAGAAGGTTTACAAGTATATGAGGACATGATCTTGGGCAGAGCTTTTGAGGATATGTGTGCACAGATGTATTACAGGGGCAAAATGTTTGGTTTTGTTCATTTATACAATGGCCAAGAAGCTGTTTCCTCAGGGTTCATTAAGCTCTTGAAGAAGGAGGATAGTGTTGTGAGCACCTACCGTGACCATGTTCATGCCCTCAGCAAAGGGGTGCCTGCCCGTGCCGTCATGAGCGAGCTCTTTGGAAAGAAAACCGGCTGTTGCCGTGGCCAGGGTGGCTCTATGCACATGTTCTCCGCCGAACACAACGTTCTTGGTGGGTTTGCCTTTATAGGAGAAGGCATCCCGGTTGCCACTGGTGCAGCATTCGCTAGTAAGTACAGGAGGGAAGTTTTGAAAGAAGCCGATTCTGATCATGTCACCTTGGCATTCTTTGGAGATGGAACTTGCAACAATGGGCAGTTCTTTGAGTGCTTGAACATGGCAGCTCTATGGAAATTGCCTATCATATTTGTGGTGGAGAACAATCTGTGGGCAATTGGAATGTCCCATCTGCGTTCCACTTCGGATCCGGAAATCTGGAAGAAGGGTCCAGCTTTTGGGATGCCTGGAGTCCATGTGGATGGTATGGATGTCTTGAAGGTGAGGGAGGTAGCAAAGGAGGCTATTGGGAGGGCTAGAAGAGGGGAAGGCCCAACATTGGTTGAATGTGAGACTTACAGGTTTAGAGGACACTCTTTGGCTGATCCAGATGAGCTTCGTGATCCAGCTGAGAAGGCACGCTATGCAGCTAGAGACCCCATAACCGCATTGAAGAAATACTTGATTGAAAACAAATTGGCGAATGAAGCAGAGTTGAAGGCCATAGAGAAGAAGATAGATGAGGTGGTTGAAGATGCTGTGGAGTTTGCAGATGAAAGCCCTGCTCCATCTAGAAGCCAGCTGCTGGAGAATGTGTTTGCCGATCCGAGAGGCTTTGGAATAGGACCTGATGGAAGCTACAGGTGTGAGGACCCTAAGTTCACCGAAGGCACAGCTCAGGTCTAAGCTTTCGTCTGTCTTTTTGCATATTGTTTTTTCTGTAATTCTCGTGTTTTCTTATGGAACAAGAAATTATATCAAAAAGACGACTAGAGTCAT
>AT1G01760-AT1G01760
ATGGAGGAGGATTGGGGAAAGACAGTATCAGAGAAGGTTATTTCGGCTTACATGTCTCTCCCGAAGAAGGGAAAACCTCAGGGACGTGAAGTCACCGTCCTCTCCGCTTTCCTCGTCTCTTCTCCTTCCCAAGNNNNNNNNNNNNNNNNNNNNNNNNNNNNNNNNNNNNNNNNNNNNNNNNNNNNNNNNNNNNNNNACCCGAAAGTGATAGCGTTAGGGACGGGGACCAAGTGCGTTAGTGGGTCGCTGCTGAGTCCCCGTGGGGACATTGTGAACGATTCTCATGCCGAAGTTGTCGCCAGAAGAGCTCTCATCAGGTTCTTCTATTCCGAGATTCAGCGGATGCAATTGACTTCAGGTAAGAGTAATGAAGCCAAGCGTCAGAGAATTGATAGCGAAACAAGCTCAATACTAGAGTCAGCAGATTCAAGCTGTCCTGGAGAAGTCAAATATAAGCTCAAATCTGGGTGCCTCTTGCATTTGTACATTTCTCAATTGCCATNNNNNNNNNNNNNNNNNNNNNNNNNNNNNNNNNNNNNNNNNNNNNNNNNNNNNNNNNNNNNNNNNNNNNNNNNNNNNNNNNNNGTGGTTATGCTTCTACTAGTTCACCCTTGTATGCCCTGAAAAAGATTCCATCAACACAAGTAGATGACTCATTGTTAGTTCAAGCTTCTGATATTTGCTCGTCTCGGCATTCTGATGTTCCAGAGATAGGTAGTAATAGCAACAAAGNNNNNNNNNNNNNNNNNNNNNNNNNNNNNNNNNNNNNNNNNNNNNNNNNNNNNNNNNNNNNNNNNNNNNNNNNNNNNNNNNNNNNNNNNNNNNNNNNNNNNNNNNNNNNNGTAATGGCTCACAAGTAGCAGATATGGTGCAAAGAAAGCCTGGTCGCGGTGAAACAACACTCTCTGTTAGCTGTTCGGATAAGATAGCTCGATGGAATGTTCTTGGAGTTCAAGNNNNNNNNNNNNNNNNNNNNNNNNNNNNNNNNNNNNNNNNNNNNNNNNNNNNNNNNNNNNNNNNNNNNNNNNNNNNNNNNNNNNNNNNNNNGGGCATTGCTTTACCAAGTCCTCCAGCCTGTGTATATTTCTACCATCACCGTTGGACAATCTCTGCACAGTCCTGACAATTTTTCTTTAGCTGATCACTTGCGAAGATCTTTGTATGAGAGGATCCTCCCATTATCGGATGAACTTCTGACTTCCTTCCGTTTGAACAAGNNNNNNNNNNNNNNNNNNNNNNNNNNNNNNNNNNNNNNNNNNNNNNNNNNNNNNNNNNNNNNNNNNNNNNNNNNNNNNCCACTGTTTTTTGTAGCTCCAGTACCACCATCAGAGTTTCAGCATTCAGAAACTGCGCAAGCTACTTTAACATGCGGNNNNNNNNNNNNNNNNNNNNNNNNNNNNNNNNNNNNNNNNNNNNNNNNNNNNNNNNNNNNNNNNNNNNNNNNNNNNNNNNNNNNNNNATATTCCTTGTGTTGGAACTATTCTGGCTTACACGAAGTTATTCTTGGAACAACCGGTAGAAAGCAAGGCACATCAGCTAAAGGAGCTCTGTATCCGTCTACTCAATCATCTATATGCAANNNNNNNNNNNNNNNNNNNNNNNNNNNNNNNNNNNNNNNNNNNNNNNNNNNNNNNNNNNNNNNNNNNNNNNNNNNNACAGCGGTTACTGGAGCTATTCTTGAAAGAAACTCATGGACACAAAAGGGAATCTTCCAAGTCAAAAAAATCGTACCGAGAACTGAAGNNNNNNNNNNNNNNNNNNNNNNNNNNNNNNNNNNNNNNNNNNNNNNNNNNNNNNNNNNNNNNNNNNNNNNNNNNNNNNNNNNNNNNNNNNNNNNNNNNNNNNNNNNNNNNNNNNNNNNNNNNNNNNNNNNNNNNNNNNNNNNNNNNNNNNNNNNNNNNNNNNNNNNNNNNNNNNNNNNNNNNNNNNAACAAAGCTACGGAATATTATTTGATGTCAAAGATTTTTAAAGGAAAGTATCCATTCAACAATTGGCTAAGAAAACCCTTGAATTGCGAGGATTTTCTGATAAATTAG
>Erechtites_TRINITY_DN9405_c0_g1_i4-AT1G01770
aaaaaaaaaaaaaaaaaaaaaaattaaaaaaaTCTGCATTTACACCGAAATTCATCCATGGGAGAAGATTATAATCCACTGTTAGAGGAGTACATTGGTATTGGTGAGGCCGAGACTCGTAACTGTGAGATCAAGCTGAGATTAAACCCTAAGAAGAGAGGTAGTaaaaaaaaaaaaaaaaaaaaaaaaaattaaaaaaaTCTGCATTTACACCGAAATTCATCCATGGGAGAAGATTATAATCCACTGTTAGAGGAGTACATTGGTATTGGTGAGGCCGAGACTCGTAACTGTGAGATCAAGCTGAGATTAAACCCTAAGAAGAGAAGGGAGAAAGTTTTTGTTGGTTGTGGTGCGGGTTTTGGAGGTGATAGACCATTGGCTGTTCTTAAGTTGCTTCAGAAAGTGAAAGATCTCAACTATCTTGTACTTGAATGCTTAGCGGAACGCACCCTTGCTGACCGCTACCAAGCGGTGAAGTCAGGCGGTGATGGTTATGATCCTCGCATTTCTGAGTGGATGCAGTTGCTCCTTCCTCTGGCTGTTGAGAGAGGAGTCTGCATTATTACTAACATGGGTGCAACAAATCCATTGGGTGCACAGGAGAAGGTTTTGGAAATTGCAAGCAGTCTTGGTATGAAAATTACCGTTGGTGTGGCTCACCAATTTGATATTGCAAAAGCAGGTCTTGGTTCTCACCTGAGAAATTCAAATGGTGGTATAAGCATTTATCTAGGGGCATCTCCAATTGTGGAGTGTCTCGAGAAGTACGGTCCTAATGTTGTCATAACTTCTCGTGTTGCCGATGCTGCCTTATTTTTAGCTCCAATGGTTTATGAACTAGGTTGGAACTGGGATGAATTCCTGTTGCTAGCCCAGGGCTCTTTGGCTGGACACCTGCTAGAATGTGGCTGTCAACTCACTGGAGGATATTTTATGCATCCAGGAGACGTATATAGAGACATCCCTTGTGCAAATCTTCTTGATTTATCTCTTCCCTTTGCCGAAATTGGCTACGATGGGAAAGTGTGTGTAGCAAAGGCAGATGGGAGTGGTGGGTTGTTAAATTTTAGTACCTGTGCTGAACAGCTTCTTTATGAAGTCGGTGATCCAAGTGCGTATATTACCCCAGATGTGGTGATTGATTTCAGAGACGTTTCATTTCACTCATTATCAACCAATAAAGTTGTTTGTGCCGGAGCAAAACCAGCTGCAACAGCTGTACCCGATACTCTTTTAGCACTAGCTTCAAAGGACGCTGGATGGAAAGGATGGGGAGAGATATCATATGGGGGATATAAATGTGTTGAACGAGCTAAAGCAGCTGAATTTTTGGTTAGATCATGGATGGAAGAAGTACATCCTGGCACGAGTACCAGTATAATGTCTTATATAATTGGAGCTGATAGTCTTAAGGCAATTAGCCTTGATAATATGGCCTCTAATGCGGGAGACATTCGGTTAAGAATGGATGGGTTATTTGAGCAAGAGGAACATGCTATTGGATTAACCAAAGAGTTCACAGCTTTGTACACAAACGGACCAGCCGGTGGTGGTGGTATTAGCACAGGACACAAGAAAGAGATCCTGCTTGAGAAAGGATTGGTTGGACGCGAACATATTTACTGGAAAATCTCAGCAAAGCAAAACCAATCAACAAACTCAAACAATCAAAACAACACAATCCCAACAAAAATGACATCTTATCATCTAGATGATTTTTCACCACCCGAAATTCACCTCTCACCTGCTCCATCAGGTCAAAAAGTTCGTTTATATAACATAGCCAATAGCAGAGCAGGTGACAAAGGCAACGACATAAACTTCTCCATCATCCCACATTTCGCACCAGACATCGAGCGTCTCAATATCATCATAACTCCAAATTGGGTCAAAACAGTCATTTCACCTCTTCTAAATCAATCATCTTTTCCAAATGTGGATGATATAGAAACAAGAGATAAATGGATCAATGAACATGTTAACGTGGAGGTTTATGAAGTCCCGGGAATCCGTTCATTAAACATTGTTGTGAGGAACATTCTAGACGGTGGTGTTAACTGTTCGCGGAGAATTGATAGGCATGGGAAATCTATATCTGATCTCATATTGTGCCAAGAAGTTGTTCTGCCCCCATGATCAAGTACGGTGATCATAGCAGGTAGGTGAATAAGTTTTTGCTCGAAAGTGATATGTTTTTAGGTATATGCACATTGTGGGAATTGTGGCAAGTGTTTTTGGCGACAATATGGCAGAGATTTCTATTGCTTTCGGGTTTTTGTTACTCAATGTACTATTTCAACTCCTGATTGAATGATCCTAAAGAAACGAAGAGTATTATTGTCGGTCTTTTTTACTTTAAAATAGAAAATGACGGAGATATTTGATCTTTTGACACAGTCCATTCTTACGGATCAAACATAATTTTGCCAGTAGATGAGATATTAGCTTAATCATG
>Flaveria_sonorensis_TRINITY_DN11945_c0_g1_i1-AT1G01770
GCACACTGGGTGTTAGGATTACTGTTGGTGTAGCTCACCAGTTTGATATTGCCAAAGCAGGTCTTGATTCTAACTTGAGAAATGTAAACGATGGTATAAGCATGTATCTAGGGGCAGCTCCTATTGTGGAGTGTCTTGAGAAGTACATTCCCAATGTTGTCATCACTTCTAGGGTTGCAGATGCTGCCTTATTTCTAGCTCCAATGGTTTATGAACTAGGGTGGAACTGGGATGAGTTCCTCCTGCTAGCCCAAGGCTCTTTGGCTGGACACCTGCTAGAATGTGGCTGTCAACTCACTGGAGGATATTTTATGCATCCAGGAGACAAATACAGAGACATATCTTGTGCAAATCTTCTTGATCTTTCCCTTCCTTTTGCTGAAGTTACTTATGATGGGGAAGTGGTTGTAGCAAAAGCAGATGGAAGTGATGGTATATTAAATTTCAGTACTTGTGCTCAACAGCTTCTTTATGAGGTTGGGGATCCAGGTGCTTATATTACCCCAGACGTCGTTATAGACTTCCAAGACGTTTCATTTAGTTCATTATCGACCAATAAAGTTGTTTGTACTGGAGCAAAACCAGCTGCGACATCTGTACCCGATAATCTTTTAGCACTAGCTTCAAAGGAAGCTGGATGGAAAGGATGGGGAGAGATATCATACGGTGGATACAAATGTGTTGAAAGAGCTAAAGCTGCTGAATTTTTGGTGAAGTCATGGATGGAAGAAGTATATCCAGGTACTAGTACCTGTATAATGTCTTATATAATTGGATTAGACAGCCTAAAGGCAATTAGTCTTGAAAATATCACCGTAGCAACTAACGACATTCGATTAAGAATGGATGGATTATTTGAGCAAGAAAAACATGCTATAGCATTCACCAAGGAGTTCACAGCTCTCTACACTAATGGACCGGCTGGTGGAGGTGGTATCAGCACAGGGCACAAGAGAGAGATCCTGCTTGAGAAAGGATTGGTTGGGCGCGAACATATTTACTGGAAAATATCAGCAAAGCAAAACCAACCAACAAAATCCAACAATCAAATTAACATAGCCCCCACAGAAACAAAATCTAATCATCTAAACGAGTTTTTATCTCCCGAAATTCACCTATCACCTGCACCATCAAACCAAAAGGTCCATCTCTATGACATAGCCCATAGCAGAGCAGGTGACAAAGGCAATGACATAAACTTCTCCATAATCCCACATTTCCCACCAGACGTTAAACGTCTCAAAACCATCATAAAACCAGATTGGGTCAAAAGAGTCATTTCACCTCTTCTAAACCAATCATCTTTCCCTGAAACTGATGATATAGAAACAAGAGACAAATGGGTTGATGAACATGTTAACGTCGAGGTTTATGAGGTACGAGGTATCTGTTCGTTAAATGTCGTCGTGAGGAACATTCTAGATGGCGGTGTTAACTGTTCTAGAAGAATTGATAGGCATGGGAAAACCATATCTGATCTCATACTGTGCCAAGAAGTTGTTCTGCCCATGTGATCCAAGTGTTGTGTAGTATTTATAAACCATCATTTGAGTTTCATGCACAGTTAGATAGGGGGCTGTGAGTTTATGCACACCAATGACAAGTGTTTTTGGTTATCTTTTTTGCTTTATGGTTCCTGTGACTTGATGTACTATTCTAACTGCATTGACTGTTGGTCTTATTAGGAAATGAAACTAATATCAACAGAACGAATGTGTTTTGGGATTCATATATTAAATTGATTTTAACAGATTCACGGC
>HA412_trinity_comp21127_c0_seq4-AT1G01770
GATTGGGTATTAAGATTACTGTAGGTGTAGCGCACCAGTTTGATATTGCCAAAGCAGGTCTTTGTTCTAATTTGAGAAATCTAAGCGATGGTATAAGCATGTATCTAGGGGCAGCGCCTATTGTGGAGTGTCTTGAGAAGTACAATCCTGATGTTGTCATCACTTCTCGGGTTGCTGATGCTGCCTTATTTCTAGCTCCAATGGTCTATGAGCTCGGGTGGAACTGGGATGATTTCCCGCTGCTAGCCCAGGGCTCTTTGGCTGGACACCTGCTAGAATGCGGCTGTCAACTCACTGGAGGATATTTTATGCATCCAGGAGACAAATACAGAAATATATCTTGTGCAAATCTCCTGGATCTTTCTCTTCCCTTTGCTGAAGTTAATTACGACGGGAACATGTGTGTAGCTAAAGCAGATGGAAGCGGGGGTGTGTTAAATTTCAGTACTTGTGCTCAACAGCTTCTTTATGAGGTTGGGGATCCAGGTGCTTATATTACCCCCGATGTGGTTATAGACTTCCAAGACGTTTCATTTCACTCGTTATCAACTGATAAAGTTGTTTGTACCGGAGCAAAACCAGCTGCAACATCTGTACCCGATAATCTTTTAGCACTAGCTTCAAAGGAAGCTGGATGGAAAGGATGGGGAGAGATATCATACGGTGGATATAAATGTGTAGAACGAGCTAAAGCCGCTGAATATTTGGTGAAGTCATGGATGGAAGAGGTATGTCCAGGTACTAGTGCCCGTATAATGTCATATATAATTGGATTAGACAGTCTCAAGGCAACAAGTCTTGAAAATTACACCTTAGTAACTAACGACATTCGGTTAAGAATGGATGGATTATTTGAGCAAGAACAACATGCTATTGAATTCACCAAGGAGTTCACGGCTCTCTACACGAACGGACCGGCTGGTGGTGGTGGTATCAGCACGGGACACAAGAAAGAGATCCTGCTTGAAAAAGGATTGGTCGGGCGTGAACACATATACTGGAAAATATCAGCAAAGGAAAACCAACCAACAAAATCAAACAATCATCAAACCAACACGCTTCCTACCGAAACAAAATCTAATAATCCAAAAGAGTTTCTATCTCCCGAGAATCACGTCTCACTCTCACCTGCACCATCAAACGAAAAGGTCCATCTCTATGACATAGCCCATAGCAGAGCTGGTGACAAAGGTAACGACGTTAACTTCTCCCTGATCCCATATTTCCCACCGGACATTAAACGTCTCAAAACCGTCATAACACCAGATTGGGTCAAAAGAGTCGTTTCACCTCTTCTAAACCAGTCATCTTTCCCGGAGGAAGTAGATGATACAGAAACGAGAGACAAATGGGTCGATGAACATGTTAGTGTGGAGATTTATGAGGTACGAGGTATCTCTTCATTGAATGTTGTTGTTAGGAACATTCTAGACGGCGGCGTTAACTGTTCTAGAAGAATTGACCGGCATGGGAAAACTATATCTGATCTCATACTGTGTCAAGAAGTTGTGCTTCCCATGTGATCCAAGTGTCATACAGTATAACTTATAAGACATCATTCGACTTTCATACATAGTTGGATAGTGGGCTGTGGGGTTTTGCACACTTGGCAAGTGTTTTTTGGTG
>Matricaria_matricarioides_TRINITY_DN35911_c0_g1_i1-AT1G01770
ATAGcagcagcttcttcatcatcatcatcatcatcaGTATAATAAAAGCTGTATGAACTAAAAAAAAAGAGTCAGAACAGAGTATGATGGTTGATGATTATAATAATAAACCTTTGTGGGAGGATTACATTGATGTTGGCGAGCCCGAGACTCGTAACTGTGAAATCAAGCTGAGAGTAAACCCCAAGAAGCGGAAGGATAAAGTATTTGTAGGTTGCGGGGCTGGTTTTGGAGGTGATAGACCACTGGCAGCTCTTAAGTTACTTCAAACAGTAAAAGATCTCGACTACCTTGTACTTGAATGCTTAGCCGAGCGCACCCTTGCTGACCGCTACCAAGCTGTGAAATCAGGCGGTGATGGTTATGACCCGCGCATTTCGGAATGGATGGAGTTGCTGCTTCCTTTGGCTGTTGAGAGAGGAGTCTGCATTATTACCAACATGGGTGCAACAAATGCAATTGCTGCTCAAGAGAAAGTTTTGGAAATTGCAAGCAGGCTGAGTATTAAGATCACTGTGGGTGTGGCTCACCTGTTTGATATCGCCAAAGCAGGTCTAAGTTCTAACTTGAGAAATGCAAATGGTGGTATAAGCATTTATTTAGGGGCAGCCTCAATCGTAGAGTGCCTTGAAAAGTACAGTCCTAACGTTGTCATCACTTCACGGGTTGCTGATGCTGCCTTATTTCTTGCTCCAATGGTTTATGAACTAGGATGGAACTGGGATGAGTACACGCTGCTAGCCCAAGGCTCTTTGGCTGGACACTTGCTAGAATGTGGCTGTCAACTCACTGGAGGATATTTCATGCATCCAGGAGACAAATATAGAGACATCCCTTTTGCAAATCTGCTAGATCTGTCTCTTCCTTTTGCTGAAATTAGTTCTGATGGAAAAGTGTGTGTAGCAAAAGCATATGGGAGTGGTGGGTTGTTAAATTTCAGTACTTGCGCCCAACAGCTTCTTTATGAGATCGGAGATCCAAGTGCATATATAACCCCTGATCTGGTGATAGATTTTCAAGATGTTTTATTTCGTTCATTATCAACCGATAAAGTTGTTTGTGCTGGAGCAAAACCAGCTGCAGAACCTGTACCTGATAATCTTTTAGCACTAGCTTCCAAGGATGCTGGATGGAAAGGATGGGGAGAGATATCATATGGGGGATATAAATGTGTAGAACGAGCTAAAGCTGCTGAATTTTTGGTGAGATCATGGATGGAAGAAGTACATCCTGGTACCAGTAGCCGTATAATGTCTTACATAATCGGATTGGACAGCCTCAAGGCTATCAGCCTTGAAAATATCACCTTTATGCCAACGGGGTGCGAAGACATACGTTTGAGAATGGATGGTTTATTTGAGGAAGAAAAATATGCAATTGGATTCACTAAAGAGTTCACAGCTTTGTACACAAATGGACCAGCTGGTGGTGGTGGCATCAGCACCGGGCACAAAAGAGAGATCGTGCTTGAAAAAGGATTGGTTGGGCGTGAACATATTTACTGGAAAATTTCAGCAAAGCAAAACCAACCAGCAATCTCGAAAGATCAGAATGGCATAGCCCCCGCAGAAACAACATTTAACCATCTAGATGAGTTTTTACCTCCCGAGATTCACCTCTCTCCTGCACCTTCAGACCAGAAAATTTGTCTTTATGAAATAGCCCACGGCAGAGCCGGTGACAAAGGTAACGACATCAACTTTTCCATCATCCCGTATTTCCCATCAGACGTCAAGCGTCTCAAGATCGTCATAACACCAGATTGGGTCAAAAGAGTCGTCTCACCTCTACTAAATCAGTCATCTTGCTCAAACGTGGATGATATAGAGACGAGAGACAAATGGGTCGATGAACATGTAAATGTGGAGGTTTATGAAGTTCGAGGTATTCATTCATTGAACATTGTTGTGAGGAACATTCTAGACGGCGGTGTTAACTGTTCGAGAAGAATCGATAGGCATGGGAAAACTATATCTGACCTCATATTGTGCCAAGAAGTTGTTCTACCCCCCTGATCAAGCAGTATTCAGCAATGACCATTTGACCTTCATACTAAACATTTCTCTTGTTAGTAGATATGTTGGTAACTATTTTGCTCAAGAAGGATACTTTTGAGGGAACTGTGGCAAGTGTTTTTGGCGATATCTTTTGCTTACAAGTTAATGTGACTTGATGTACCATTTCAAACTAGCTATTGAATAGTCTGAAAGAAACTGCAATAAGTCTAGTCGTCTTATTTACTTGACATGCGATA
>Packera_TRINITY_DN4965_c0_g2_i1-AT1G01770
GCGTGAAGTaaaacataaaaaaaataattaaaaaaaaaaCTGCATTTTCACCGAAATCCATCCATGGGAGAAGATTATAATCCACTGTCTGAGGAATACCTTGGTATTGGTGAGCCCGAGACACGTAACTGTGAGATCAAGCTGAGATTAAACCCTAAGAAGAGGAGGGAGAAGGTTTTTGTTGGTTGTGGCGCGGGTTTTGGAGGGGATAGACCATTTGCAGCTCTTAAGTTACTTCGGAAAGTGAAAGATCTTAACTACCTTGTACTTGAATGCTTAGCGGAACGCACACTTGCTGACCGCTATCAAGCCGTAAAGTCAGGCGGTGATGGTTATGACCCTCGTATTTCTGAGTGGATGCAGTTGCTCCTTCCTTTGGCTGTTGAGAGAGGAGTCTGTATAATTACCAACATGGGTGCAACAAATCCATTGGGTGCACAGGAGAAGGTTTTGGAAATTGCAAGCAGTCTTGGCATGAAAATTACCGTAGGTGTTGCTCACCAGTTTGATATTGCCAAAGCAGGTCTTGGTTCTCACCTGAGAAATTCAAACGGTGGTATAAGCATATATCTAGGGGCATCTCCAATTGTGGAATGTCTTGAGAAGTACAGTCCTAATGTTGTCATTACTTCCCGTGTTGCCGATGCTGCCTTATTTTTAGCTCCTATGGTTTATGAACTAGGTTGGAACTGGGATGAATATTTGTTTCTAGCCCAAGGCTCTTTAGCTGGACACCTGCTGGAATGTGGCTGTCAACTCACTGGAGGATATTTTATGCATCCAGGAGACATATATAGAGATATCCCTTGTGCAAATCTTCTTGATTTATCTCTCCCCTTTGCCGAAATTAGCTACGATGGGAAAGTGAGTGTAGCAAAAGCAGATGGGAGTGGTGGGTTGTTAAATTTTAGTACTTGCGCTCAGCAGCTTCTTTATGAAATTGGTGATCCAGGTGCTTATATTACTCCAGACGTGGTGATAGATTTCCGAGATGTTTCGTTTCACTCATTATCAAACAATAAAGTTGTTTGTGCCGGAGCAAAACCAGCTGAAGCATCTGTACCCAATTCTCTTTTAGCATTAGCTTCAAAGGATGCTGGATGGAAAGGATGGGGAGAGATATCTTATGGGGGATATAAATGTGTTGAACGAGCTAAAGCAGCTGAATTTTTGGTGAGATCTTGGATGGAAGAAGTACATCCTGGCACAAGTACCAGTATAATGTCTTATATAATTGGAGCTGATAGCCTTAAGGCAATCAGCATTGATAATATGGCCTCTAATCCGGAAGACATTCGCTTAAGAATGGATGGTTTATTTGATGAAGAGAAACATGCTATTGGATTCACCAAAGAGTTCACAGCTTTGTACACAAACGGACCAGCTGGTGGTGGTGGTATCAGCACGGGACACAAGAAAGAGATTTTGCTTGAGAAAGGATTGGTTGGGCGTGAACATATATACTGGAAAATCTCAGCAAAACAAAACCAACCAATAAACTCAAACAATCATAACAACATAATCCCCACAGAACTGACATCTAATCATCTAGCGGATATCTCACCAGTCGATATTCATCGCTCACCCGCTCCATCAGACCAAAAACTCCGTCTATACAACATAGCCCATAGCCGAGCCGGTGACAAAGGTAACGACATCAACTTCTCCATCATCCCACACTTCCCTCCAGACATCGAGCGTATCAAAATCATCATAACACCAGATTGGGTCAAAAGAGTCGTTTCACCTCTTCAAAACCAGTCATCTTTTCCGAATGCGGATGATATAGAAACCAGAGACAAATGGGTCGATGAACATGTTAGCGTGGAGATTTATGAAGTCCCAGGTATCCGTTCATTAAACGTTGTCGTGAGGAATATTCTAGATGGCGGTGTTAACTGTTCGCGGAGAATTGATAGGCATGGGAAATCTATATCTGATCTTATATTGTGCCAGGAAGTTGTTCTGCCCCCATGATCAAGCACAGTTATCATAGTTGAGTTTTTGCTCGAAAGTGATGGTTTTTGACATATGCACATTGTGGCAAGGTTTTTGGCAAAAATGGCAGAGATTTTTATTGCTTTCGGTTTTTTTGTTAATGTTATTTCAACTCAAAATGATCCTAAAGAAATGAAAAATATCATTCAGTCA
>Trapopogon_dubius_TRINITY_DN38776_c0_g1_i1-AT1G01770
TGGCTGTTGAAAAAGGAGTCTGCATTATTACCAACATGGGTGCAACAAACGCGTTGGCTGCTCAGGAAAAGGTTTTGGAAATTGCAAGCAGACTAGGAATTAGGATTACTGTGGGTGTGGCCCACCAATTTGATATTGCGAAAGCAGGTCTTGGTGCTAATCTCAGAAACACGAGTGATGGTATAAGCATTTATTTAGGTGCAGCTCCAATTGTGGAGTGTCTTGAAAAGTACAGTCCCAATGTTGTCATCACTTCCCGGGTTGCTGATGCTGCCTTATTTCTAGCTCCAATGGTTTATGAACTAGGGTGGAACTGGGATGATTATCCGCTGCTAGCCCAGGGTTCTTTAGCTGGACACCTTCTAGAATGTGGCTGTCAACTCACCGGAGGATATTTTATGCATCCAGGAGACAAATATAGAGACATTCCTTTGGAAAATCTGCTCGATCTGTCTCTTCCATTTGCTGAAATTAGTTACAATGGGGAAGTGTGTGTAGCAAAGGCAGAAGGGAGTGGTGGGGTGTTAAACTTTAGTACTTGTGCTCAACAACTTCTTTATGAAGTTGGGGATCCCAGTGCTTATATTACCCCAGATGTGGTGATAGATTTCCAAGAGGTTTCGTTCCAGGAATTATCAACCAATAAAGTTATTTGTGCTGGAGCAAAACCATCTGCAACGTTTGCACCCGATAATCTTTTGGCTCTAGCTTCAAAGGACTGTGGATGGAAAGGATGGGGAGAGATATCGTATGGTGGATATAAATGTGTTGAACGAGCTAAAGCTGCTGAATTTTTGGTGAGGTCATGGATGGAAGAAATATACCCTGGTACTAGTAGCCGTATAATGTCTTATATAATTGGAGTTGACAGCCTCAAGATAATTAGCATTGACAATATGCCAAGGGCTTATGAAGACATTCGATTGAGAATGGATGGGTTATTTGACCTAGAAAAACATGCGATTCAGTTCACCAAAGAGTTCACTGCTTTGTACACAAATGGACCAGCTGGTGGTGGTGGTATTAGCACAGGACACAAGAAAGAGATCATTCTAGAGAAAGGATTGGTAGGGCGCGAACATATTTACTGGAAAATCTCCGCAAAGCAAAACCAACAAACAAACACGAAGAACGAGCGCCACGTCATCCCCGAAAAAGCAACATCCAATAATCTAACAGAATTCTTATCTCCCAGGACCCACATCTCTCCGGCTCCCTCAAACCAAAAAGTCCGTCTCTATGAGTTAGCCCATAGTAGAGCCGGAGACAAAGGTAACGACATTAACTTTTCCATAATCCCACATTTTCCACAAGACATCGAGCGTCTAAAGATCATCATAACGCCAGACTGGGTCAAAACAGTCGTCTGGCCTCTTATAAACCAGACGAATGTTCTGACCCAATTATGTGATGTTAAAGAAAAGAAAGACAAATGGGTTGATGAAAATGTTGAAGTTGAGGTTTATGAAGTCCGAGGTATCCGTTCGTTAAATGTTGTTGTGAGGAACGTTTTGGATGGTGGTGTTAATTGTTCGCGAAGAATCGATAGACATGGGAAAGCTTTATCGGATCTCATATTGTGCCAGGAAGTTCTTCCCCCGTGATGTATGTATATTGTTGAATTGGAGATACATTAATAAGTTTTTTTGCTCGAAAAAATGATACATTCGAATGGTATTTGGATTTGAATCTAAAAATGGGTTTGCC
>Xanthium_strumarium_TRINITY_DN4392_c0_g1_i1-AT1G01770
GGAATGTTATCGATCTGATCACAATCTTCTTTTTAATCTTTATTATTATTCAGCTGGGATCATCGGTGTCAGTCTAAGTATAAAAACAAACCCCACGACGGCAACGTACCCTTTGCATTTACTTAACCCAAAACTATACTATGGCTGAAGATTATAAACCTACTCAGTCAGAAGGATACATTGATATCGGTGAGCCCGAGACTCGTAACTGTGAGATCAAGCTGAGACTAAACCCTGTGAGGCGAACGGAGAAAGTATTtgttggttgtggtgctggttttggtggtgATAGACCGTTGGCAGCTCTTAAGTTACTTCAAAAAGTCAATGATCTCAACTACCTTGTACTTGAATGCTTATCAGAACGCACCCTTGCTGACCGCCACCAGGCGGTGTTGTCAGGCGGTGAAGGTTTTGACCCCCGTATTTCAGAGTGGATGGAATTGCTCCTTCCTTTGGCTGTTGAGAAAGGAGTCTGCATTATTACTAACATGGGTGCAACAAATGCATTGGCTGCTCAGGATAGGGTTTTGGAAATTGCAAGCAGATTGTGTATTAAGATCACTGTGGGTGTAGCTCACCAGTTTGATATTGCCAAAGCAGGTCTTGATTCTAACTTGAGAAATGCAAACGATGGTATAAGCATGTATCTAGGGGCAGCTCCTATTGTGGAGTGTCTTGAGAAGTACAGTCCCAATGTTGTCATCACTTCTAGGGTTGCTGATGCTGCCTTATTTCTTGCTCCAATGGTTTATGAACTAGGGTGGAACTGGGATGAATACCAACTGCTAGCCCAGGGCTCTTTGGCTGGACACCTGCTAGAATGTGGCTGTCAACTCACTGGAGGATATTTTATGCATCCGGGAGACAAATACAGAGACATATCTTGTGCAAATCTTCTGGATATTTCTCTCCCCTTTGCTGAAGTTAGTTATGATGGGAAAGTCTATGTAGCAAAAGCAGAGGGGAGTGGTGGTGTGTTAAATTACAGTACTTGTGCTCAACAGCTTCTTTATGAGGTTGGGGATCCAGGTGCTTATATTACCCCAGATGTGGTTATAGACTTCCAAGACGTTTCATTTCACTCATTATCAACCAATAAAGTTGTTTGTGCCGGAGCAAAACCAGCTTCAACATCTGTACCTGATAATCTTTTAGCATTGGCTTCAAAGGAAGCTGGATGGAAAGGATGGGGAGAAATATCATATGGTGGATATAAATGCGTGGAAAGAGCTAAAGCTGCTGAATTTTTGGTGAGGTCATGGATGGACGAAGTATGTCCAGGTACTAGTGTCCGTATAATGTCTTATATAATTGGATTAGACAGCCTCAAAGCAATCAGTCTTGAAGATACCACCTTAGTGACTAAAGACATCCGATTAAGAATGGATGGATTATTTGAGCATGAAAAACATGCTATTGAATTCACCAAGGAGTTCATGGCTCTCTACACGAATGGACCGGCTGGTTGTGGTGGTATCAGCACAGGACACAAGAAAGAGATCCTACTTGAAAAAGGATTGGTCGGGCGTGAGCATATTTACTGGAAAATATCAGCAAAGCAAAACCAACCAACAAAATCAAACAATCAGATCAACATGCTCCCTACAGAACCAAAATCTAATTATCTAAACGAGTTTTTATCTCCCGAGATTCTCCTCTCGCCTGCACCATCAAACCAAAAGGTCCATCTCTATGACATAGTCCATAGTAGAGTTGGTGACAAAGGTAATGACATAAACTTCTCCATTATCCCACATTTCCCTCCAGACATTAAACGTCTCAAACCCGTCATAACACCAGATTGGGTAAAAAGAGTCATTTCGCCTCTTCTGAACCAATCTCCTTTCCCGAAATTAGCTGATATAGAAATGAGAGACAAATGGGTCAACGAACATGTTAGTGTGGAGATCTATGAGGTACGAGGTATCTCTTCGTTAAACATTGTTGTGAGGAACATTCTAGATGGTGGTGTCAACTGTTCTAGAAGAATTGACAGGCATGGGAAAACTATATCTGATCTCATACTGTGCCAAGAA
>Aparvifolia_TRINITY_DN5895_c1_g1_i6-AT1G01770
CTCAGTGGAGTGTAGAAAACAAACTCTGACTCACTGCAATTATGGGTGAAGATTATAATCCTCAGTCAGAGGAATTTATTGGGATTGGTGAGGCCGAGACTCGTAACTGTGAGATCAAGCTGAGAGTAAGCCCTACGAAGAGAAAGGAAAAAGTAATTGTTGGTTGTGGTGCTGGTTTTGGAGGTGATAGACCATTGGCAGCTCTTAAGTTACTTCAAAGAGTAAAAGATCTCAACTACCTCATACTTGAATGCTTAGCAGAGCGCACCCTTGCTGACCGCTACCAAGCTGTGAAGTCAGGCGGTGATGGTTATGACCCTCGCATTTCAGAATGGCTGCAGTTGCTCCTTCCTTTAGCTGTTGAGAGAGGCGTCTGCATTATTACCAATATGGGTGCAACGAACGCATTGGCTGCTCAGGACAAGGTTCTGGAAATCGCAAGCAGACTGGGTATTAGGATTAACGTGGGCGTGGCTCACCAATTTGATATTGCCAAATCAGGTCTTGATTCGCACCTAAGAAATGTGAATGATGGTATAAGCATGTATCTAGGGGCTGCTCCGATTGTTGAGTGTCTAGAGAAGTACAGTCCCAATGTTGTCATCACTTCCCGTGTTGCCGATGCTGCCTTATTTCTAGCTCCAATGGTTTATGAACTAGGTTGGAACTGGGATGAATTTCTGCTGCTAGCTCAGGGGTCTTTGGCTGGACACCTGTTGGAATGTGGTTGTCAGCTCACTGGAGGATATTTTATGCATCCAGGAGACAAATATAGAGACATCCCTTCTGCAAATCTTCTAGATCTTTCTCTTCCTTTTGCTGAAGTTAGTTACGATGGAAAAGTGTGTGTTGCAAAAGCAGATGGGAGTGGTGGGGTGTTAAACATTAGTACTTCTGCTGAACAGCTTCTTTATGAAGTTGGGGACCCTGGTGCTTATATTACCCCTGATGTGGTGATAGATTTTCGAGACGTTACATTTCAGTCATTATCATCTGATAGAGTTGTTTGTACTGGAGCAAAACCCGCTGCAGCATCTGTACCAGATAATCTTTTAGCACTAGCTTCAAAGGATGCTGGATGGAAAGGATGGGGAGAGATATCCTATGGGGGATATAAATGTGTCGAACGAGCTAAAGCTGCTGAATTTATGGTGAGATCGTGGATGGAAGAAGTATATCCTGGTACTAGTGACTGTATAGTGTCGTATATAATTGGATTGGATAGCCTCAAGGCAATTAGCATTGACAAAATCACCTCTATACCGAGGGATTGTGAAGACATTCGATTGAGAATGGATGGGTTATTCGAGCAAGAGAAACATGCCATTGGGTTCACCGAAGAGTTCATAGCTTTATACACCAATGGACCAGCTGGTGGTGGTGGTATCAGCACAGGACACAAGAAAGAGATCCTGCTTGAGAAAGGATTGGTCGGGCGTGAACATATATACTGGAGAATCTCAGCAAAGCAAAATCAGCCAACTAACTCAAAGGATCAGTGCAACATAGTTCCCTTGGAAATAATGTCTAATCATTTAGAGGGATTTTTACCTCCCGAGATTCACTTCTCTCCTGCTCCCTCAGGCCAAAAGGTCCATCTCTATGATGTAGTTCATAGCCGAGCTGGTGACAAAGGAAACGACATAAACTTCTCCATCATCCCATATTTCCCACCAGACATCGAGCGTCTTAAGATCATCATAATCCCAGATTGGGTCAAGAGAGTTATTTCGCCTCTTCTGAACCAATCATCTTTTCCAAAAGTGGATGATATAGAAACACGAGACAAATGGGTTGATGAACATGTTAACGTAGAGATTTATGAAGTCCGTGGTATCTGTTCATTGAACATTGTCGTGAGGAACATTCTTGATGGCGGTGTTAACTGTTCACGAAGAATTGATAGGCATGGGAAAACGATATCTGATCTCATACTGTGCCAAGAAGTTGTTCTACCTCAGTGATCAAGTGTTGTGGAGTAGATTTGTTAATAAGTTTTTGATCCAAAATAGGTTTTGAGGATTTATGTAACAATTGGGGCAAGTGTTTTTTGGTGACAAAGGTAGATAGCTATTGCTTATATACCATTTCAACTACTGATGGAATTTTGAGGAAGAAACAAATATATGATTTAGTCTTTAAGTCGTAACTCTTAATTTATGGAAAAAGAGCAATGACAATATAACATGCACA
>Eclipta_TRINITY_DN6878_c1_g1_i2-AT1G01770
GCTCGATCATCGACTGTCAAACAAACTCCCTCTGCATTTTACAATCAAAAACGATATATGGCTGAAGATTATAATAAACCACAGTCAGATGGATACATTGATATTGGTGAACCTGAGACTCGTAACTGTGAGATCAAGCTGAGACTGAACCCTAGAAGGCGAAGGGAAAAAGTCTTTGTCGGTTGTGGTGCTGGTTTTGGTGGTGATAGACCATTGGCTGCTCTTAAGTTACTTCAAAAGGTCAATGATCTCAACTACATTGTACTCGAATGCTTAGCAGAACGCACTCTTGCTGACCGCTACCAGGCGGTGATGTCAGGCGGTGAAGGTTTTGACCCCCATATTTCAGAGTGGATGCAGTTGCTCCTTCCTTTGGCTGTTGAGAAAGGAGTTTGCATTATTACTAACATGGGTGCAACAAATGTATTGGCTGCTCAGGAAAAGGTTTTGGAAATAGCAAGCAGATTGGGTATAAGGATCACTGTGGGTGTAGCGTACCAGTTTGATATTGCCAAAGCAGGTCTTTGTTCTAACTTGAGAAATGCAAATGATGGTATAAGCATGTATCTAGGGGCAGCTCCTATTGTGGAGTGTCTTGAGAAGTACAATCCCAATGTTGTCATCACTTCTAGGGTTGCTGATGCTGCCTTATTTCTAGCTCCAATGGTTTATGAACTAGGGTGGAACTGGGATGAATATCTGCTGCTAGCCCAGGGCTCATTGGCTGGACACCTGCTAGAATGTGGCTGTCAACTCACTGGAGGATATTTTATGCATCCAGGAGACAAATACAGAGACATGTCTTGTGCAGATCTTTTGGATCTTTCTCTCCCCTTTGCTGAAATTAGTTATGATGGGAAAGTTTGTGTAGCAAAAGCAGATGGGAGTGGTGGTGTGTTAAATTTCAGCACTTGTGCTCAACAGCTTCTGTATGAAATTGGGGATCCAGGTGCTTATATTACCCCAGATGTGGTTATAGACTTCCAAGACGTTTCGTTTCACTCATTATCAACCAATAAAGTTGTATGTACTGGAGCAAAACCAGCTGCAACTTCCATACCTGATAATCTTTTAGCACTAGCTTCAAAGGAAGCTGGATGGAAAGGATGGGGAGAGATTTCATATGGCGGATATAAATGTGTGGAAAGAGCTAAAGCTGCTGAATTTTTGGTAAAGTCATGGATGGATGAAGCATATCCAGGTACTAGTTCCCATATAATATCCTATATAATCGGATTAGACAGCCTCAAGGCAGGTAGTTTTGAAAATATCACCTTAGTGACTAAAGACATTCGATTAAGAATGGATGGATTATTTGAGCAAGAAAAACATGCTATTGAATTCACCAAGGAGTTCACAGCTCTCTACACAAATGGACCAGCCGGTGGTGGTGGTATCAGCACAGGGCATAAAAAAGAGATCCTGCTTGAAAAAGGATTGGTCGGGCGTGAACATATCTACTGGAAAATATCAGCAAAGCAAAACCAACCAACAAAATCATTATCAAACAATCAAATCAGCATACTCCCTAAAGAACCAAAATCTAATCATCTAAACGAGTTTTTATCTCCCAAGATTCATATCTCACCTGCACCATCAAACCAAAAGGTTCGTCTGTATGACATAGCCCATAGCCGAGCTGGTGACAAAGGCAATGACATAAACTTCTCTATAATCCCACATTTCCCACCAGACATTAAACGTCTCAAAACCATCATAACACCAGATTGGGTCAAAAGAGTCATTTCACCTCTTCTAAACCAATCATCTTTCCTGAAAGTAGATGATATAGAAACGAGAGACAAATGGGTTGAGCAACATGTTAGTGTGGAGGTTTATGAGGTACGAGGTATCTGTTCGTTAAACGTTGTTGTGAGGAACATTCTAGATGGTGGTGTTAACTGTTCTAGAAGAATCGACAGGCATGGGAAAACTATATCTGATCTCATACTGTGCCAGGAAGTTGTGCTGCCCATTTGATCAAGTGTTGTATAGTATTTGTAAATCTTCATTCATAGTTGGATAGTGGGCTGTGGGTTTATGCACACTTGTGGCAAATGTTAGCTCTTGGGTTCCTGTGACTTGATGCACCATTTCTACTCCTATGACTGTTGGTGGTCCTTACACTGTTATGAAATTCAAAACTGATCTTTGTCATTTCTTTATTATTGATTAATCTATTACGGTTATGTATTGAAATTTTTAAGAGGTCTAGGGTAGAATTGTAATAACATGAATGTTTATTTGAAACTGAAAattctttattattgattaatatgttattaatgtattgaATTTTTTCGAGTGACGTGGAATTGTAATAACC
>Eutrochium_TRINITY_DN43407_c0_g1_i1-AT1G01770
CTAATGTACTATCATTGAAGAGAATGTTCTTGATCATAATCTTCACTCAGCTCGATCATCGGTGTGAGACTCTCAAAGTATAAAAACAAACTCTCTCTGAATTTACAAGCGGACTCTATGGGTGAAGATTATAATCCACAACCGGATGGATACATTGATATTGGTGAACCTGAGATTCGTAACTGTGAGATCAAGCTGAGAGTAAACCCTATTAAGCGAAGGGATAAAGTTATtgttggttgtggtgctggttttggtggtgATAGACCATTGGCAGCTCTTAAGTTACTTCAAAAAGTCAAACATCTCAACTACCTTGTACTCGAATGCTTAGCAGAACGCACCCTTGCCGACCGCTACCAGGCGGTGAAGTCAGGCGGTGATGGTTATGACCCCCGTATTTCAGAGTGGATGCAATTGCTCCTTCCTTTGGCTGCTGAGAGGGGAGTCTGCATTATTACTAACATGGGTGCGACAAATGCATTGGCTGCTCAGGAAAAGGTTTTGGAAATTGCAAGCAAATTGGGTGTTAGGATTAATGTGTGTGTGGCTTACCAGTGTGATATTGCCAAAGCAGGTCTTGTTTCTAACTTGAGAAATGTAAACGATGGTATAAGCATGTATCTAGGGGCAGCTCCTATTGTGGAGTGTCTTGAGAAATACAATCCCAATGTTGTCATCACTTCTAGGGTTGCTGATGCTGCCTTATTTCTAGCTCCAATGGTTTATGAATTAGGGTGGAACTGGGATGAATTCCCGCAGCTAGCCCAGGGCTCTTTGGCTGGACACCTGCTAGAATGTGGCTGTCAACTCACCGGGGGATATTTTATGCATCCAGGAGACAAATTTAGAGACATGTCTTGTGCAAATCTTCTGGATCTTTCTCTTCCGTTTGCCGAAATTAGTTATGATGGGAACGTGTGTGTAGCAAAAGCTGATGGGAGTGGTGGTGTGTTAAATTTCAGTACTTGTGCTCAACAGCTTCTTTATGAGGTTGGGGATCCAGGTGCTTATATTACCCCAGATGTGGTGATAGACTTCCAAGACGTTACGTTTCACTCGTTATCAGCCGATAGAGTTGTTTGTACTGGAGCAAAACCAGCTGCAACATCCGTACCTGATAATCTTTTGGCACTAGCTTCAAAGGATGCTGGATGGAAAGGATGGGGAGAGATATCTTATGGTGGATATAAATGTGTGGAAAGAGCTAAAGCTGCTGAATTTTTGGTGAGGTCATGGATGGAAGAAGTATATCCAGGTACAAGCACCCGTATAATGTCTTATATAATCGGATTAGACAGCCTCAAGGCAGTTAGTCTAGAAAATATCGCGTTAGTCACTAAAGACATTCGATTAAGAATGGACGGATTATTTGAAGAAGAAAAACACGCTATTAAATTCACCAAGGAGTTCATAGCTCTTTACACAAATGGACCTGCTGGTGGTGGTGGTATCAGCACAGGGCACAAGAAAGAGATACTGCTTGAAAAGGGATTGGTCAGGCGTGAACATATTTACTGGAAAATATCAGCAAAGCAAAACCAACCAACAAAATCAAAGGATCAAATTAACATTCTCCCTGCAGAAACAAAATCTAACCATCTAACTGGCATTTTACCTCCCGACATTCACATCTCACCAGCACCATCAAACCAAAAGGTCCATCTTTATGACATAGCCCATAGCAGAGCCGGTGACAAAGGTGACGACATAAACTTCTCCATAATCCCACATTTCCCACCAGACATTAATCGTCTCAAAACCGTCATAAAACCAGATTGGGTCAAAAGAGTCATTTCACCTCTTCTTAACCAATCATCCTTCCCAGAAATTGATGATATAGAAACGAGAGACAAATGGGCCAATGAACATGTTAATGTGGAGGTTTACGAGGTACGAGGTATCTGTTCGTTAAATGTTGTTGTGAGGAATGTTCTAGATGGTGGTGTTAATTGTTCTAGAAGAATTGATAGGCATGGGAAAACTATATCTGATCTCATCCTTTGCCAAGAAGTTGTTCTGCCCATGTGATCAAGTGTTGTGCAGTATTTATAAATCTTCATTTGACTTTTATGTCAAGTGATTTTAGTTATATATTCTGCTGTTGGGTTCCTGTGACTTGATGCACCGTTTCAACTGCTATGACTGTTGGTCTTATTATGTAATGAGATACTGATTGTAACAGAACAGATGTAGTGTGAGATTCAAAATATATTTGGGATAATTCATGAATTTTACGTATTTTGGAATTTGTAGCATCATGAATTTTACGTATTATACAT
>Marshallia_TRINITY_DN23975_c0_g1_i11-AT1G01770
CTTCATTCCGCTCGATTATATTCATCGGTGTGAGAGACTGTGAAGTATACGACAATCTCTCTCTGCACCTAAAAACATATGGGTGAAGATTATAAACCACAATCTGATGGATACATTGATATTGGTCAACCGGAGACTCGTAACTGTGAGATCAAGCTGAGAGTAAACCCTGTGAGGCGAACAGAAAAAGTTATTGTTGGTTGTGGTGCTGGTTTTAGTGGTGATAGACCATTGTCAGCTCTTAAGTTACTTCAAAACGTCAAAGATCTCAACTACCTTATACTTGAATGCTTAGCAGAACGCACCCTTGCAGACCGCTACCAGGCGGTGAAGTCAGGCGGTGATGGTTATGACCCCCGTATTTCAGATTGGATGAAATTGCTTCTTCCACTTGCAGTTGAGAAGGGAGTCTGCATTATTACTAACATGGGTGCAACAAATGCATTGGCTGCTCAGGAAAAGGTTCTTGAAATTGCAACGAGATTGGGTGTTAGGATTACTGTGGGTGTAGCTTACCAGTTTGATGTTGCCAAAGCAGGTCTTTGTTCTAACTTGAGAAATGTAAACGATGGCATAAGCATATATCTAGGTGCAGCTCCTATTGTGGAGTGTCTTGAGAAGTGCAATCCCAATGTTGTCATTACTTCCAGGGTTGCTGATGCTTCCTTATTTCTAGCTCCCATGGTTTATGAACTTGGTTGGAACTGGGATGAATACCTGCTGCTTGCCCAGGGCTCTTTGGCGGGACACTTGCTAGAATGTGGCTGTCAGCTCACTGGAGGATATTTTATGCACCCAGGAGACAAACATAGAGATATATCGTTTGAAAATCTTCTGGAACTTTCTCTTCCCTTTGCTGAAGTCAGTTATGATGGGAACGTGTGTGTAGCAAAGGCAGATGGGAGTGGTGGTGTGTTAAATTTCAGTACTTGTGCTCAACAACTTCTTTATGAAATTGGGGATCCAGGTGGTTATATCACCCCAGATGTGGTGATAGACTTCCAAGAAGTTTCGTTTCGCTCGTTATCAACCAATAAAGTTGTTTGTACAGGAGCAAAACCAGCTGCAACATCTGTACCCATTAATCTTTTAGCACTAGCTTTAAAGGATGCTGGATGGAAAGGATGGGGAGAGATATCATATGGTGGATATAAATGTGTTGAAAGAGCTAAAGCTGCTGAATTCTTGGTGAAATCATGGATGGAAGAAGTGTATCCAGGCACCAGCACCTGTATAATGTCGTATATAATCGGATTAGACAGCCTCAAGGCAGTTAGTCTTGGAACCATCACCTCATCGACAAACGACATTCGGTTAAGAATGGATGGATTATTTGAGCATGAAGAACATGCTATTGCTTTTACCAAAGAGTTCACAGCTCTTTACACTAATGGGCCTGCTGGTGGCGGTGGTATCAGCACAGGGCATTAGAAAGAGATCATGCTTGAAAAAGGACTAGTCGGGCGTGAACATATATACTGGAAAATATCAGCAAAGCAAaaccaaccaacaaaaccaaccaatcaaaccaacacactacctaccgaaacaaAATCTAATCGCCAACGTGAGTTTTTATCTCCCAAGATTCACGTTGGCGTGTCGCCTGCACCATCAAACCAAAAGGTCCATCTCTATGACATAGCCCATAGCCGAGCTGGTGACAAAGGTAATGACATGAACTTTTCTGTGATCCCGCATTGCCCAACCGACATTAACCGTCTTAAAACCATCATAACACCAGACTGGGTGAAAAGAGTGATTTCACCTCTTCTAAACCAATCATCTTTCCCAAAAGCAGGCGATGTAGAAATGCGAGACAAATGTGTGGATGAACATGTTAGTGTGGAGGTTTATGAGGTTCGTGGGATCAGTTCGTTAAATGTTGTTGTGAGGAATGTTCTAGATGGTGGTGTTAACTGTTCTAGGAGAATTGATAGGCACGGGAAAACTATTTCTGATCTCATACTCTGCCAAGAAGTTGTCCTGCCCATGTGATCATTTTTTGATTTTCATGAATAGTTGGATAGTGGTCTATGCACACTTGTGGGAATTCTGGCAAGTGATCTGCTGCTATGGTTATTCGTCTTACTATGAGAATATGAGATGAAAACCTGACTTTACCAGAACAAGTGTATTGTGATGGTGACGTAATTCACTTTCGGTCGCTGTTTTCTTGAAATTAAAAGCTTA
>Stifftia_TRINITY_DN11905_c0_g1_i1-AT1G01770
CATTAGTCTTGAGACTGAATAAAAAAACAGACTCTGATTGCACACACAAGCGAAATCTATGGCCGAAGATTATAAATCACCGTCAGAGGAATACATCAATATTGGTGAGCCGGAGACTCATAACTGTGTAATCAAACTGAGGATGAGCCCTAAGAGGCGAAGGGAAAAAGTTTTTGTTGGTTGTGGTGCTGGTTTTGGAGGTGATAGACCATTGGCGGCTCTTAAGTTACTTCAAAGAGTCAAAGATCTCGACTACCTTGTACTTGAATGCTTAGCAGAGCGCACCCTCGCTGACCGCTACCAAGCGGTGAATTCAGGCAGTGTTGGTTATGACCCTCGTATTTCAGAGTGGATGCAGTTGCTCCTTCCTTTGGCTGTAGAGAGAGGAGTCTGTATTATTACCAACATGGGTGCAACAAATGCTTTGGCTGCTCAGGAAAAGGTTTTGGAAATTGCAAGCAGATTGGGTATTAGGATTACCGTGGGTGTGGCTCGCCAATTTGATATTGCCAAAGCAGGTCTTGGCTCTCACCTGAGAAATGCTAACAGTGGTATAAGCATGTATCTAGGGGCAGCTCCAATCGTTGAGTGTCTTGAGAAGTACAGTCCCAATGTTGTCATCACTTCCCGGGTTGCTGATGCTGCCTTATTTCTAGCTCCAATGGTTTATGAGCTGGGCTGGAATTGGGATGAATACCTGCTGTTAGCTCAGGGCTCTTTGGCCGGACACCTGCTAGAATGTGGCTGTCAACTCACTGGAGGGAGACAAATATAGAGACATCCCTTTTGCAAATCTGCTAGATTTGTCTCTTCCCTTTGCCGAAGTTACATTTGATGGGAAAGTGTGTGTAGCAAAGGAAGATGGGAGTGGTGGGGTGTTAAATTTTAGCACTTGCGCTGAACAGCTTCTTTATGAGGTTGGGGATCCAGGTGCTTATATTACCCCAGATGTGGTAATAGATTTCCGAGATGTTTCATTTAAGTCATTATCGACCAATAAAGTTCTTTGCGCTGGAGCAAAACCAGCTGCGGCATCTGTACCTGATAATCTTTTAGCACTAGCTTCAAAGGACTCTGGATGGAAAGGCTGGGGAGAGATATCCTACGGAGGATATAAATGCGTTGAACGAGCTAAAGCTGCTGAATTTTTGGTAAGGTCATGGATAGAAGAAGTATATCCTGGTACTAGCAGCCGTATAGTTTCTTATATAATCGGAGCGGACAGCCTCAAGGCAATTAGCTTTGACAATATCATCTCTATGCCGAGGGATTGTCAAGACATTCGATTGAGAATGGATGGGTTATTCGAGCAAGAGAAACACGCCATTGGACTCGCAAAAGAGTTTACAGCTTTGTACACAAATGGACCGGCTGCTGGTGGTGGTATCAGCACAGGACACAAGAAAGAGATCGTTCTTGAGAAAGGATTGGTCGGGCGTGAACATGTTTACTGGAAAATCTCGGCAAAGCAAAACCAACCAACAAACGCAAAGGATCTGAGCAATTTATGCCCTACAGAAACGACACATAATCATCTAGACGAGTTTTGTTCTCCCGAGATTCACCTTTCTCCTGCTCCGTCAGGCCAAAAGGTCTGTCTCTATGACGTAGCGCATAGCAGAGCCGGAGACAAAGGTAACGACTTGAACTTCTCCATCATCCCACATTTCCCACCAGACGTCGAGCGTCTCAAGATCATCATAACGCCAGATTGGGTCAAAAGAGTCGTCTCACCACTTTTGAACCCGTCGTCTTTTCCAAACTTGCATGATATAGAAACAAGAGACAAATGGTTCGATGAACATGTTAACGTGGAGGTTTATGAAGTCCGAGGTATCCGTTCCTTAAACGTTGTCGTGAGGAACATTCTAGATGGTGGTGTCAACTCTTCGCGAAGAATTGACAGGCACGGTAAAACTATATCTGATCTTATATTGTGCCAACAAGTTGTTTTGCCCCCGTGATCAAGGTAGTGTTTGCAATACGTCTTACATCGTACGCATGCAATATTTGACAATGATCATTCCTTCATGCAAACTTCGAGCAAGCTCGAGTCATGTATATATAACAGTAGATATGCGGACAAGTTTTCGCTCGGAAATGATGCGTTTAGTTTGGGACGAAAATTAAAGAGTATTGTGGGAATGGTGCAAGTGTTTTGTGTTGCCAAGGGTAGCCATATTTCCTGCTGTTTTTGATGTATCATTTCAACTACCAATTGAATGGTTCGGGTT
>Bidens_YL_Trinity_TRINITY_DN10148_c0_g1_i3-AT1G01770
AAATAATACAATATAATTATATTAATTTAGCTTCATTTGTTTAGCTTCATTTACAACTCAAAGCTATGCAGTCAGATGGATACATTGATGTTGGTGAACCCAAGACTCGGAACTGTGAGATCAAGCTGAGAATAAATCCTACGAGGCGAAATGAAAAAGTATATGTTGGTTGTGGAGCTGGTTTTGGTGGTGATAGACCATTGGCAGCTCTTAAGTTACTTCAAAAGGTTAATGATCTTAACTACCTTGTACTCGAATGCTTAGCGGAACGCACCCTTGCTGATCGCTACCAGGCGGTTATGTCAGGCGGAGACGGTTTTGACCCTCGTATTTCGGAGTGGATGCAGTTGCTCCTTCCTTTGGCAGTTGAGAAAGGAGTTTGCATTATTACTAACATGGGTGCAACAAATGCATTGGCTGCTCAGGATAAGGTTTTGGAAATTGCAAGCAAGTTGAGTATTAAGATTACCGTAGGCATAGCTCACCAGTTTGATATTGCCAAAGCAGGTCTTTGTTCTAACTTGAGAAATGCAAACGATGGTATAAGCATGTATCTAGGAGCAGCACCTATTGTGGAGTGTCTCGAGAAGTACAATCCAAATGTTGTCATCACTTCTAGGGTTGCTGATGCTTCCTTATTTCTAGCTCCAATGGTTTATGAGCTAGGGTGGAACTGGGATGATTATATGCGGCTAGCCCAAGGCTCTTTGGCTGGACACCTTCTAGAGTGTGGCTGCCAGCTCACTGGAGGATATTTTATGCATCCAGGAGACAAATACAGAGACATGTCTTTTCAAAATCTGCTAGAACTTTCTCTTCCCTTTGCTGAAGTTAGTTACGATGGGAAAGTGTGCGTAGCAAAAGCAGACGGGAGCGGTGGTGCGTTAAATTTCAGTACTTGTGCTCAACAACTTCTTTATGAAGTTGGGAATCCGGGTGCTTATATTACACCCGATGTGGTTATAGACTTCCAAGACGTGTCATTTCACTCGTTATCAACTGATAAAGTTGATTGTACTGGAGCAAAACCAGCTGCAACCTCTGTACCCGATAATCTTTTAGCACTAGCTTCAAAGGAAGCCGGATGGAAAGGATGGGGAGAGATATCATATGGTGGATATAAATGTGTGGAAAGAGCAAAAGCTGCTGAATTTTTGGTGAAGTCATGGATGGAAGAAGTATATTCAGGTACTAGTGCGTGTATAATGTCGTATATAATCGGATTAGATAGCCTCAAAACAACTAGTCTTGAAAATATCACTTTAGCAACCAACGACATTCGGTTAAGAATGGATGGTTTATTTGAGCAAGAAAAACATGCTGTTCAGTTCACCAAAGAGTTCACCGCTCTTTACACGAATGGACCGGCTGGTGGCGGTGGTATCAGCACCAGGCACAAGAAAGAGATCCTGCTTGAAAAAGTATTGGTCGGGCGTGAACATATATACTGGAAAATATCTGcaaagcaaaaccaaccaacaaaatcaaacaatcaaatcaaCATACTCCATACAGAACCGAAATCTAATAATCTAAACGAGTCATCATCTCTCGAGACTCACGTCTCACCTTCACCTACACCATCAAACCAAAAGATTCATCTCTACGACATAGCTCATAGTCGAGCCGGTGACAAAGGTAACGACGCAAACTTCTCGATAATCCCACATTTCCCACCCGACATAAAACGTCTGAAACCCGTCATAACACCGGATTGGGTCAAAAGAGTTGTTTCACCTCTTCTAAACCAGTCATCTTTCCCGAAAGTGGATGATATAGAAACGAGAGACAAATGGGTCGATGAACATGTTAGTGTGGAGGTCTATGAGGTACGGGGTATCTCGTCGTTAAACGTTGTCGTGAGGAACGTTCTAGACGGTGGTGTTAACTGTTCTAGAAGAATTGATAGGCATGGGAAAACTATATCTGATCTCATATTATGCCAAGAGGTTGTGTTGCCCATATGATCAAGTGTTGTGTAGTATTTTTAAATTGTCAATCCTGATTTGACTTTCATGCATAGTTGGATAGTGGGTTGTGGGCAGTGTTGTAAAAATCGGTAGTCGGGCGGTGGGGTGGGGACTAGCGATTAATTGGGATTAGTCGAGATTAATCGGGATTAATCGGATCGGACTTT
>Erechtites_TRINITY_DN8210_c0_g1_i1-AT1G01880
GCCAATTAAATCATAAAAATCGAATTTTTGATCGTAAAAAATTCTATTAATTCCAATCAGGAAAAGAAATGGGTGTTGGTGGTAATTTCTGGGAAACCGCCATTAAAACTCATACTTTAAACCCTCATCTTAGGTTAACTTTCTTCCGTACAATTAATCTCTTTTCCAAGTTTGGTGCTTTTTCGGTGTTTGTGGCAGATGGAAGTCCGTCAACTTTAAAGTCTCAAGCAAGAATTATGCGGTTTTTGCAAGCATCTGGCATTGATCTTGCAAGCTTGCCGGTATCAAATGGTACTTCGGTCGAAAGAAATAAAAGGTTTACAAAATGTGTTCAAGAATGCGTGGAATTGCTTGAATTATTTGGAATGCCGGTCTTGAAAGCAAGTGGAGAAGCGGAAGGACTTTGTGCTCAATTAAATCACGAGGGTCTTGTTGATGCTTGTATTACTTCCGATAGTGACGCGTTTCTCTTTGGCGCCAAATGTATTATTAAGAACCTTAAACCCAACTCTCAGGAACCATTTGAGTGCTATCACATGTCAGATATGGCCTAGGATTAAAAAGAAATTACTTAATAGCAATTGCTCTTTTGGTTGGAAACGATCACGATTTGAAAGGCGCTCCAGGGATCGGGGTCGAGACAGCACTTTCTTTCGTGAAATCTTTTAATGAAGACGAAGTTTTAGATAGGTTACGTATTATGACTTACTTGGGTGATCCTGTTCATAATTTAGACGACAATATAACGAAAACAAGATTTTCTCATTGTTCGTTATGTGGGCATCCAGGAACCAAGAGATCGCATTTTAAAGATTCTTGTGAACGTTGTAGTTCAAATACAAGTAAAGGCTGTGTGCAAAAACCGATTGGGTTTAGATGTGACTGTTCATCATGTGATCAAGTATGTATTTTTTTTCTATCGTAACTTGTAATTTATGATTTAGTGCAGTTATTATCACGATAAAATTGGATGTGGCTCAGTGGTAGAGCACTCACTTTATTAGTGAGAGGTAGGGGGATCAAACCTCACTACCACCAATTTATATGAGGTGGGGGTCTCTCTCTCTGGAAGCAGCAAACAAAAAAAGAACGAAGCTTGGAAAATGAGAGTTTGCAAAAAAATTGCCACCGAGCCAAACTTCCCGAATAATGAAATTATAGAGATGTACTTGACGACCGATCACACCAATTTATCGGACGCGGTACCGTTTATATCATGGAAAAATCCAAACACGGAAACGCTGATCGATTACGTAACGTATAAGCTAAACTGGGAACCCTCGTTTATTCGGCAAAAACTCTTTCCACTTTTGTCCACCATTTTTTTGAGAAACATAGCTGAAAATCAAGAAACTGATTTGTTGTACGGACAATACGAGTTTGACTTTATTCATAGAACTAAAATAAGGTTTGGTCATACGTTCTATGTTGTAACGTGGAAAAAGTCAACAATAATATCAACACAACACCTTCCAAAGAGCCTGGAGTTCAAGAAGATTCCGTTGAAGTGATTGAAAATTTTGATGAGTATGATGTCAACAATGTTCATGTCGATAATGGGTGTTTAATGACCGATGAAAATATGGATCTTGTTTTAGCTGCGTACCCGGAAAAAGTTAATCAATTTATTCAACAAAAGGAGGCTAAAGAAATGAAATCGAAGAAAAAAGGTAAAGCAAAATCCGCATCGACTTATGATGATGTATTATCGCCAATATCACGAAGTGTTCAACTTAATATAACACAGTTTTATCGTTCATCTAAAGGAGAGACTACTGAAAACTTAAAAGTTGACGGTTCTTTGACTACAAAAAGAAATTCAAGGAGCGGAAATTTTTCAAAGGCTGCTAGGCGTCGCCTGCTTCTCGGGTAGTATAGGAGGATTTTGTTGATTAGGAGTTGGGTTTTGTGAGTGTAGCTGCAATTGACTGTAAATAGTTTGTTTTAATTTACCCGGTAGTGAAATTCCGCGTTTGCCCTTTATAATGTGCT
>Conyza_canadensis_TRINITY_DN13875_c0_g1_i2-AT1G01910
CGAAAAAGAGAAAGAAAAGAAAAGAAAACCCCATGAGCACACCAGATCCCCAAAACTAAACTAAACTAATCCCCTAATAATCAACAAAAGCAAACTCAAAACTCAAGAAAGAAAACAGAGGAGGGAAGGTAGATAAAAAGAAAAGCAAGCAATGGCAGGTGGGGAGATACCAGAAGGAACAATTGAGAATGTTTTGGAACAAGAATCTTTGAAGTGGGTATTTGTTGGTGGTAAAGGCGGTGTTGGCAAAACCACTTGTAGTTCAATCCTATCAATTTTGTTGGCTTCTGTTAGATCCTCTGTTCTTATCATCTCAACTGACCCTGCTCATAATCTTAGTGATGCTTTTCAACAAAGATTCACCAAGTCTCCTACTTTGGTTAATGGCTTTTCTAATTTGTATGCCATGGAGGTGGATCCTACTGTGGAGAATGAAGATAACGGTAGGTCAGATGGAATGGATGGTTTCCTATCAGATTTAGCAAATTCAATCCCTGGAATCGATGAGGCTATGAGTTTTGCTGAGATGCTAAAGTTGGTGCAAACCATGGATTACTCGGTGATTGTCTTTGATACGGCCCCCACCGGTCATACACTCCGGTTGTTGCAGTTTCCATCAACGTTAGAGAAAGGTCTCGACAAAATAATGAGCCTAAAGAGTAAATTTGGTGGCTTGATTGGTCAGATGACCCGTATGTTCGGTGGAGAAGAGTTTGGCGAGGATGCAATCTTGGGAAAGCTCGAGGGTATGAAAGAAGTTATTGAACAAGTGAACAGACAGTTCAAAGATCCGGATTTGACAACTTTTGTATGCGTGTGCATCCCCGAATTCCTCTCGTTATACGAGACAGAGAGACTGGTGCAAGAACTCACTAAATATGAGATGGACACTCATAATATCATCATCAACCAAGTGCTTTTTGACGAAGAAGGTGTTGAATCGAAGTTGCTCAAAGCTCGGATGAAAATGCAACAAAAATACCTAGATCAATTCTACATGTTGTATGATGATTT
>Elephantopus_transcriptome_node_30153-AT1G01910
ATGGCTGGGCAAGAAGATATGCCAGAAGGAACGATTCAGAATGTACTGGAGCAAGAGAGTTTGAAGTGGGTATTTGTTGGTGGTAAAGGAGGTGTTGGGAAGACTACTTGCAGCTCTATTCTTTCAATCCTTTTGGCTTCCGTTAGATCTTCTGTTCTTATAATCTCAACTGATCCAGCTCATAATCTTAGCGATGCTTTTCAACAAAGATTCACAAAATCTCCTACTTTGGTTAATGGATTCACCAATTTGTATGCTATGGAGGTGGATCCCACTGTGGAGAATGAAGAAGTCGGTAGTTCGGATGGAATGGACAGTTTCATATCAGATTTAGCGAATTCAATTCCTGGAATTGATGAGGCTATGAGCTTTGCCGAGATGCTAAAGTTGGTGCAAACGATGGATTACTCGGTGATAGTGTTTGATACGGCTCCCACCGGTCATACTCTTCGCTTGCTACAATTTCCATCAACATTAGAGAAAGGTCTTGCCAAAATGATGAGCTTAAAGAGTAAATTTGGTGGCTTGTTGGGTCAGATGACTCGAATGTTAGGCGTTGGTGACGAGTTTGGTGAGGATGCAGTCCTGGGAAAGCTTGAGGGTATGAAAGAAGTTATTGAACAAGTGAACAAACAGTTCAAAGATCCGGATATGACGACTTTCGTATGTGTGTGCATCCCTGAATTCCTCTCGTTATATGAGACAGAGAGACTCGTGCAAGAACTCTCTAAATTTGAGATCGATGTTCATAATATCATCATCAACCAATTGCTTTTTAACGAAGAAGGTGTTGAATCCAAGTTACTCAAAGCTCGAATGAAAATGCAACAAAAATACCTCGATCAATTCTACATGTTGTATGATGATTTCCACATTACAAAGTTGCCCTTGCTGCCACAAGAGGTTTGTGGTGTTGAAGCATTAAAAGCATTTTCACAACATTTCTTGAAACCATACCAACCTTTGCTTACTCGAGGTACAGTAGAAGAGCTAGAGATTAGAGTTTCGAGGCTCCAAGAACAACTTAAAGAAGCTGAATCCGAACTAGAAAGAGCGAGGAAAGGGAAACAACCGATT
>Emilia_TRINITY_DN8827_c0_g1_i1-AT1G01910
TAAAAATTAAAATTCAATTTCCAAACACCCAAAATCAACCACCGCAATCTCTCTTTCCTAACCCAATTCCAACACTTTCTATAAAATCCCTGAAAACCCCCATAAAAAAAATTCCCAGAaatcaatcaatcaataaattaacaaAGAATGGGAGAAGAAATCCCAGAAGGAACAATTGCTAATGTATTAGAACAAGAAAGTTTAAAATGGGTATTTGTTGGTGGTAAAGGTGGTGTTGGGAAAACTACTTGCAGTTCAATTCTTTCAATTCTTCTGGCTTCTGTTAGATCCTCTGTTTTGATCATATCAACTGATCCAGCTCATAATCTCAGTGATGCTTTTCAACAAAGATTTACAAAGTCTCCTACTTTAGTTAATGGCTTCACTAATTTATATGCTATGGAGGTGGACCCCACTGTGGAAAACGAAGATACAGGTAGTTCAGATGGAATGGACGGTTTCCTATCAGATTTAGCAAATTCAATTCCTGGAATTGATGAGGCTATGAGCTTTGCCGAGATGCTGAAGTTGGTGCAGACCATGGATTACTCAGTGATAGTTTTTGATACTGCTCCCACAGGCCATACTCTTCGTTTGTTACAGTTTCCGTCAACATTAGAGAAAGGTCTTTCCAAAATGATGAGCTTAAAGAGTAAATTTGGTGGTTTAATTGGTCAGATGACACGTATGTTCGGCGTTGGAGAAGAGTTTGGTGAAGATGCAATCCTGGGTAGGCTTGAGGGTATGAAAGAAGTTATCGAACAAGTCAACAAGCAGTTCAAAGATCCGGATTTGACAACATTTGTTTGCGTGTGCATCCCTGAATTCCTGTCATTATATGAGACAGAGAGGCTTGTTCAAGAACTCACTAAATTTGAGATCGATACACATAATATCATCATCAACCAAGTGCTTTTTGATGAAGAAGGTGTCGAATCAAAGTTGCTGAAAGCTCGAATGAAAATGCAACAAAAATACCTAGATCAATTTTACATGTTGTATGATGATTTCAATATTACAAAGTTGCCATTGCTGCCACAAGAGGTTTGTGGAGTTGAAGCATTAAAAACATTCTCACAACATTTCTTGAAACCATACCAACCTTTGCTTACTCGAGGAACAGTAGAAGAGCTAGAGCAAAGAGTTTCAAGGCTCCAAGAACAGCTTAAAGACGCCGAATCTGAACTAGAACGAGCGAGAAAAGGGAAACAACCTATTAAACCTTGAAATGATATGAGAACCAGAAGTTTTATTATACATCTCAACATGCATAATCTTGTATAATTCGCATTACATTTAGATCTACTTTCATTGGATTTTTTCTTTTTTGTCATCATTTTCCGTTAGATGTCATTGGAGTTTTACTTTTTCGGACACTAGATGTTATAATTACTAGACGTGTAAACCATTGTGCAAACTCATCGTTCATGGAAAACATGTCTTTTTATGGAGATC
>Erechtites_TRINITY_DN3341_c0_g1_i2-AT1G01910
CACACATCAAAATCATCTTAAAAAACCCCCCTCAATCACCGAAACACCCACCGTAAAATCCCTGAAACCCCAATCAATAAAAAAAACAAAAAAAGCCCAGAAATCAATCAAGAATGGGCGAAGAAATCCCAGAAGGAACAATTGCGAATGTATTAGAACAGGAAACCTTAAAATGGGTATTTGTTGGTGGAAAAGGTGGTGTCGGAAAGACAACTTGCAGTTCAGTTTTGTCAATTTTATTGGCTTCTGTTAGATCCTCTGTTTTAATCATATCAACTGATCCAGCTCATAATCTCAGTGATGCTTTTCAACAAAGATTTACAAAGTCTCCTACTTTAGTTAATGGCTTCACTAATCTTTATGCTATGGAAGTGGACCCCACTGTCGAGAACGGAGATACATGTAGTTCAGATGGAATGGACGGTTTCCTATCAGATTTAGCAAATTCAATTCCTGGAATCGACGAGGCTATGAGCTTTGCCGAGATGCTGAAGTTGGTGCAAACCATGGATTACTCAGTGATAGTTTTTGATACTGCTCCTACGGGCCATACACTTCGCTTGTTACAGTTTCCGTCAACGTTAGAGAAAGGTCTTTCCAAAATGATGAGCTTAAAGAGTAAATTTGGTGGCTTAATTGGTCAGATGACTCGTATGTTTGGAGTTGGAGAAGAGTTTGGTGAAGATGCAATCCTTGGAAGGCTCGAGGGTATGAAAGAAGTTATCGAACAAGTGAACAGGCAGTTCAAAGATCCGGATCTGACAACATTTGTATGCGTGTGCATCCCTGAATTCCTCTCGTTATACGAGACAGAGAGACTGGTGCAAGAACTAACTAAATTTGAAATCGATACACATAATATCATTATCAATCAAGTGCTATTTGACGAAGAAGGTGTTGAATCAAAGTTGCTGAAAGCCCGAATGAAAATGCAACAAAAATATCTAGATCAGTTCTACATGTTGTATGATGATTTCAATATTACAAAACTTCCATTGCTGCCGCAAGAGGTATGTGGAGCAGAAGCATTAAAATCATTCTCACAACATTTCTTGAAACCATATCAACCATTGCTTACTCGAGGCACAATAGAAGAGCTAGAGCAAAGAGTTTCAAGGCTCCAAGAACAACTTAAAGACGCGGAATCTGAACTAGAAAGAGCGAGAAAAGGGAAACAACCTCTTAAACCTTGAAATGGTATGAGAACCAAGAGTTTTATTATACATCAAACTTGCATAATCTTGTATAATTCGTATTTTATTTATATCTATTTCCAATTGGGGTATTTTTTTTATCATCACCTTTGTTTAGATTACAATGATCAAGTTTTTCGCCCATTGATGTTATGTTACTTGACGATATAAACAATTGTGCAAACT
>Erigeron_speciosus_TRINITY_DN19125_c0_g1_i1-AT1G01910
CTAAAATCTACTTATATAATATCgaaaaatatagagaaagaaaagaaaagaaaaCCCCATCAGCACACCAGATCCCCAAAACTAAACTAAACTAAATTAATCCCATAAAAATCAAGCTCAAAACTCGAAGAAAGAAAGAAAACAGGGGAGGGAAGGCAGACAAAAAGAAAAGCAAGCAATGGCAGGTGGGGAGATACCAGAAGGAACAATTTCGAATGTTTTGGAACAAGAATCTTTGAAGTGGGTATTTGTTGGTGGTAAAGGCGGTGTTGGCAAAACCACTTGTAGTTCAATCCTGTCAATATTATTGGCTTCTGTTAGATCCTCTGTTCTTATCATCTCAACTGACCCTGCTCATAATCTTAGTGATGCTTTTCAACAAAGATTCACAAAGTCTCCTACTTTGGTTAATGGCTTTTCTAATTTGTATGCCATGGAGGTGGATCCTACTGTGGAGAACGAAGATACTGGTAGGTCAGATGGAATGGATGGTTTCCTATCAGATTTAGCAAATTCAATCCCTGGAATCGATGAGGCTATGAGTTTTGCTGAGATGCTAAAGTTGGTGCAAACCATGGATTACTCGGTGATTGTTTTTGATACGGCCCCCACTGGTCATACACTCCGATTGCTGCAGTTTCCATCAACATTAGAGAAAGGTCTCGACAAAATGATGAGCCTAAAGAGTAAATTTGGTGGCTTAATTGGCCAGATGACCCGAATGTTCGGTGGAGAAGAGTTTGGTGAGGATGCAATCATGGGAAAGCTTGAGGGTATGAAAGAAGTTATTGAACAAGTGAACAGACAGTTCAAAGATCCGGATTTGACAACCTTTGTATGCGTGTGCATTCCCGAATTCCTCTCGTTATACGAGACAGAGAGACTGGTGCAAGAACTCACTAAATATGAGATGGACACTCATAATATCATCATCAACCAAGTGCTTTTTGACGAAGAAGGTGTTGAATCAAAGTTGCTCAAAGCTCGAATGAAAATGCAACAAAAATACCTAGATCAATTCTACATGTTGTATGATGATTTTAATATCACAAAGTTGCCGTTGCTTCCTCAAGAGGTTTGTGGTGTTGAAGCACTAAAAGCATTTTCACAACATTTCTTGAAACCATATCAACCTTCGCTTACTCGAGGCACAGTAAAAGAGCTAGAGCTAAGAGTGTCCAGCCTCCAAGAACAACTTAAAGAAGCCGAGTCTGAACTAGAAAGAGCAAGGAAAGGGAAAAAACCGATCAACAGTTGAAATGTTATGAGAACTAATAGTTTTATACATTAAGTATACCTAAGCTTGTATAATTCATATTT
>Flaveria_sonorensis_TRINITY_DN8281_c0_g1_i1-AT1G01910
CTTTTGAAGTCACAAAATCAAGAATTTAGAAAACAAAAATACTACCGACCAGATCTATTCCCAAAGTAAACTAATCACATCTAAATCATCGAAACTCCATCACCAAACACCCCAAATCACCATCCCTTTAGGGGTTTGTGTTAGATCACTCTAACTCATAAAACCAGAGGATTAAAGCCGCAGAGATTTAGATGGCTGGACAAGAAGATATACCAGAAGGAACGATTCAGAATGTGCTGGAACAAGAGAGTTTGAAGTGGGTATTTGTCGGTGGCAAAGGGGGTGTTGGCAAGACTACTTGCAGCTCGATTCTTTCAATTCTTTTGGCTTCTGTTAGATCCTCTGTTCTGATCATCTCAACCGATCCAGCTCACAATCTCAGCGATGCTTTTCAACAAAGATTTACAAAATCGCCTACTCTTGTTAATGGGTTCACCAATTTGTATGCCATGGAAGTTGACCCCACTGTGGAGAACGAAGACACTGGTAGTTCAGATGGAATGGACGGTTTCCTATCAGATTTAGCAAATTCAATTCCTGGAATAGATGAGGCTATGAGCTTTGCTGAGATGCTAAAGTTAGTGCAAACCATGGATTATTCGGTGATAGTTTTTGATACTGCTCCCACTGGACACACACTTCGGCTATTACAATTTCCATCAACGTTAGAGAAAGGTCTTGCCAAAATGATGAGCCTAAAGAGTAAATTTGGTGGCTTGTTGGGACAGATGACTCGTATGTTTGGTGTTGGAGAAGAGTTTGGTGAGGATGCAATCCTCGGAAGGTTGGAGGGCATGAAAGACGTTATCGAGCAAGTGAACAGGCAGTTTAAAGATCCGGATTTGACAACTTTTGTATGTGTTTGCATTCCGGAATTCCTCTCGTTATACGAGACAGAGAGACTTGTGCAAGAACTCACAAAATTTGAGATCGATACACATAACATCATCATCAACCAAGTGCTTTTTGAGGAAGAAGGTGTTGAATCGAAGTTGCTAAAAGCTCGAATGAAAATGCAACAAAAGTACTTAGATCAATTCTACATGTTGTATGATGATTTTCATATTACAAAGTTGCCATTGCTGCCACAAGAGGTTTGTGGAGTTGAAGCATTGAAAGCATTTTCAGAACATTTCTTGAAACCATATCAACCTTTGCTTACTCGGTGTACAGTAGAAGAGCTAGAACAAAGAGTCTCAAGGCTCCAACAACAACTGAAAGAAGCTGAAGCTGAACTAGAAAGAGCAAGAAAGGGGAAACAACCTATTAAAAATTAATATGTTAAAGAAACCTACAGTTTTAAGACATCAATATGCCTAACC
>HA412_trinity_comp8097_c0_seq1-AT1G01910
ACTTCAAACTTTCTTGTTCCAGTCTCTCCAGATCTGTTCCCAAGTTAAAATATAATCATCATCACATCAAAATCATCGGAGACCCAACACCAAACATCCTCTCCAAATTTAGGGGTTTGTTTGTGTACTGGACAATGGAAGAGATCCCTGAAGGAACAGTTCAGAATGTACTGGAACAAGAAAGTTTGAAGTGGGTCTTTGTTGGCGGCAAAGGCGGTGTTGGCAAGACTACTTGCAGCTCCATTCTTTCCATCCTTCTGGCCTCTGTCAGATCCTCTGTTCTTATCATCTCAACCGATCCTGCTCACAATCTCAGCGATGCTTTTCAACAGCGCTTCACCAAATCCCCTACCCTCGTTAATGGCTTCACCAATTTGTATGCAATGGAGGTGGACCCCACAGTGGAGAACGAAGATATGGGCAGTTCAGATGGAATGGATGGTTTCTTATCAGATTTAGCAAATTCAATTCCTGGAATCGATGAGGCTATGAGCTTTGCTGAGATGCTAAAGTTGGTGCAAACCATGGATTATTCAGTTATAGTTTTTGATACTGCTCCCACTGGCCATACACTTCGGTTGCTACAGTTTCCTTCAACCTTAGAAAAAGGTCTTGACAAAATGATGAGCTTAAAGAGTAAATTTGGTGGCTTGATTGGTCAGATGACTCGTATGTTTGGGGTTGGAGAAGAGTTTGGCGAGGATGCAATTCTTGGAAAGCTGGAGGGCATGAAAGACGTTATTGAACAAGTGAACAGGCAGTTCAAAGATCCGGATTTGACAACTTTTGTATGCGTGTGCATTCCCGAATTTCTCTCGTTATATGAGACAGAGAGACTGGTGCAAGAACTCACTAAGTTTGAGATTGATTCACATAATATCATCATCAATCAGGTGCTTTTTGATGAAGAAGGTGTTGAATCGAAGTTGCTCAAAGCTCGAATGAAAATGCAACAAAAATATCTGGATCAGTTCTACATGTTGTATGATGATTTCAATATTACAAAGTTGCCATTGCTGCCACAAGAGGTTTGTGGAGTTGAAGCATTAAAAGCCTTTTCAAAACATTTCTTGAAACCGTATCAACCTTTGCTTACTCGAGGTACAATAGAAGAGCTAGAAGTAAGAGTTTCAAGACTCCAAGAACAACTTAAAGAAGCTGAATCTGAACTAGAAAGGGCAAGAAAAGGGAAACAACCTATCAACAACTAAAAACTTATGTTATGAGAATCAAGAGTTTTATACGTCAATATGCTTAATCTTTGTATAATTTGTGTTTGTTGTTAGATCCATTCAATGTCATTGTTTTTGTATTGGATTAGATTATACAGTCATCAAAGTTTTTAGCACAATGGAAGTTGTTACTAGACAATCAAATGTGAACTGATTATTTATGTTTGATTTGTGCTTAATTTTGTTTAATCAATCAAATTTCTTCCC
>Inula_helenium_TRINITY_DN25912_c0_g1_i1-AT1G01910
AGATAACAGCAACCTTCTTTCAGGCTTCTCAGTAGTTGCAGGTAAACACACAGGTTTGTACTCTTTCGCATCATCAAAACTCCAAATCGCCAAACAACCCAAATCACCACCGCATTCTCTCTTCGCCCTCCCCAATTTTAAAGGGTTTTAAGAGAACTCAAACTCAAAACAGCAAGGGAGATTAAGAGGGAGAATGGCAGGACAAGAAGAGGTACCCGAAGGAACGATTCAGAATGTGCTGGAACAGGAGAGTTTGAAGTGGGTATTTGTTGGTGGCAAAGGTGGTGTTGGGAAGACTACTTGCAGCTCGATTCTCTCAATCCTGTTGGCTTCTGTTAGATCCTCTGTTCTTATCATCTCAACCGATCCAGCTCACAATCTCAGCGATGCTTTTCAACAAAGATTCACAAAGTCTCCTACCCTCGTTAATGGTTTCACCAATTTGTATGCTATGGAGGTGGACCCCACAGTGGAGAACGAAGATACGGGTAGTTCTGATGGAATGGACGGTTTCCTATCAGATTTAGCAAATTCAATTCCTGGAATTGATGAGGCTATGAGCTTTGCTGAGATGCTAAAGTTGGTGCAAACCATGGATTACTCGGTGATAGTTTTTGATACCGCTCCCACCGGCCATACACTTCGCTTGCTACAGTTTCCGTCGACATTAGAGAAAGGTCTTGCCAAAATGATGAGCTTAAAGAGTAAATTTGGTGGCTTGTTGGGTCAGATGACTCGTATGTTTGGCATTGGAGAAGAGTTTGGTGAGGATGCAATCCTTGGAAAGCTTGAGGGTATGAAAGACGTTATTGAACAAGTGAACAGACAGTTTAAAGATCCGGATTTGACAACTTTTGTATGCGTGTGCATTCCCGAATTCCTCTCGTTATATGAGACAGAGAGACTGGTGCAAGAACTTGCTAAATTTGAGATCGATACACATAATATCATCATCAACCAGGTGCTTTTTGATGAAGAAGGTGTTGAATCGAAGTTGCTCAAGGCTCGAATGAAAATGCAACAAAAATACCTAGATCAATTCTACATGTTGTATGATGATTTTCATATTACCAAGTTGCCCCTGCTGCCACAAGAGGTTTGTGGAGTTGAAGCATTAAAGGCCTTTTCAGAACATTTTACGAAACCGTATCAACATTTGCTTACTCGAGGTACAGTAGAAGAGCTAGAGCTAAGAGTTTCAAGGCTACAAGAACAACTTAAAGAAGCCGAGTCTGAACTAGAAAGGGCGAGAAAAGGGAAACAACCTATTAGCACTTGAAATGTTATGGAACCTCGAGTTTGTTTTTATACATCAATACGCCTAATTTTGTATAATTCGTGTTTATGTTAAATCTGTTTGCGTG
>Matricaria_matricarioides_TRINITY_DN1320_c0_g1_i1-AT1G01910
ACAAGATCTACTTCACCAacaaaaacacacacacacacacTCCGAGTATCAAGGGTTCTGAAAAAACAAAACAATGGCAGAAGAGATACCAGAAGGAACAATAAAAAACGTATTAGAACAAGAATCATTAAAATGGGTATTTGTTGGTGGCAAAGGTGGTGTTGGGAAGACAACTTGTAGTTCAATATTATCAATCTTATTAGCATCTGTTAGATCTTCTGTTCTTATTATCTCAACTGATCCTGCTCATAATTTAAGTGATGCTTTTCAACAAAGGTTTACTAAGAGTCCTACTTTGGTTAATGGCTTCTCTAATTTGTATGCTATGGAGGTGGACCCCACTGTGGAAAATGAAGATACAGGTAATTCAGATGGAATGGATGGTTTTCTATCAGATTTAGCAAATTCGATCCCTGGAATTGACGAGGCTATGAGTTTTGCCGAGATGCTAAAGTTGGTGCAAACCATGGATTACTCTGTGATAGTCTTTGATACTGCTCCCACCGGCCATACTCTTCGCTTGCTACAGTTTCCGTCAACATTAGAGAAAGGTCTTGATAAGATGATGAGCTTAAAGAATAAATTTGGTGGCTTGATTAGCCAGGCGACTCGTATGTTTGGCATGGGAGACGAGTTTGGCGAGGATGCAATTCTGGGAAAGCTCGAGGGTATGAAAGACGTCATTGAACAAGTGAACAGGCAGTTCAAAGATCCGGACATGACAACTTTTGTGTGCGTTTGCATCCCTGAATTCCTCTCATTATACGAGACGGAGAGACTGGTTCAAGAACTAACTAAATTTGAGATCGATACACATAATATTATCATCAACCAAGTGCTTTTTGACGAAGAAGGTGTTGAATCGAAGTTGCTCAAAGCTCGAATGAAAATGCAACAAAAATACTTGGACCAGTTCTACATGTTGTATGACGATTTCAATATTACAAAGTTGCCGTTGTTGCCACAAGAGGTTTGTGGAGTAGAAGCATTGAAGGCATTTTCAGAACATTTCTTGAAACCATACCAGCCATTGCTTACTAGAGGCACAATAGAAGAGCTAGAGGTAAGAGTTTCGACGCTTCAAGAACAACTTAAAGAAGCCGAGACAGAACTAGAAAAGGCAAGGAAAGGGAAAAAACCGCTATAACTTCCAATGTTACGAGAACCATTAGTTTCAAATACATCAATATACCTACTCTTGTAAAATTCTTATTTTTGTTAGATTTGTTTGGCATGTTATTTTATTTATTACACGCATTGTTTTATATAATGGTTTAGATTACAATCATGGAG
>Packera_TRINITY_DN5055_c0_g1_i1-AT1G01910
ATCACACATCAAAATCATCAAAAACCTGAATCACCAAACATTCAGAACTACCACCGCAATCTCTCCCCCAACCTAATTTCAATACTTGCTCTAAAATCCTCCCAAAACCCCAGAAAAAAATTCAATAAAAAATGGGTGAAGAAATCCCCGAAGGAACAATTGCGAATGTATTAGAACAAGAGACTTTAAAATGGGTATTTGTTGGTGGCAAAGGCGGTGTTGGAAAGACAACTTGCAGTTCAATTTTATCAATTCTTTTAGCTTCTGTTAGATCATCTGTTTTAATCATATCAACTGATCCAGCTCATAATCTTAGTGATGCTTTTCAACAAAGATTCACAAAGTCTCCTACTTTGGTCAATGGCTTCACTAATTTGTATGCTATGGAGGTAGACCCTACTGTGGAGAACGAAGATACAGGTAGTTCGGATGGAATGGATGGTTTCCTATCAGATTTAGCAAATTCAATTCCTGGAATCGATGAGGCTATGAGCTTTGCCGAGATGTTGAAGTTGGTGCAAACCATGGATTATTCTGTGATAGTTTTTGATACTGCTCCAACGGGCCATACACTTCGCTTGTTACAGTTTCCGTCAACATTAGAGAAAGGTCTTTCCAAAATGATGAGCTTAAAGAGTAAATTTGGTGGTTTAATTGGTCAGATGACTCGTATGTTTGGTGTTGGAGAAGAGTTTGGTGAAGATGCTATCCTCGGAAGGCTCGAGGGTATGAAAGAAGTTATCGAACAAGTCAACAGGCAGTTCAAAGATCCGGATTTGACAACATTTGTATGCGTGTGTATCCCTGAATTCCTGTCGTTATACGAGACAGAGAGACTGGTGCAAGAACTAACCAAGTTTGAGATCGATACACATAACATTATCATCAACCAAGTGCTTTTTGATGAAGAAGGTGTTGAATCAAAGTTGCTCAAAGCTCGAATGAAAATGCAACAAAAATACCTTGATCAGTTCTACATGTTGTATGATGATTTCAATATTACAAAGCTTCCATTGCTACCACAAGAGGTTTGTGGAGTTGAAGCATTGAAAGCATTCTCACAACATTTCTTGAAACCGTATCAACATTTGCTCACTCGAGGCACGGTAGAAGAGCTAGAGCAAAGAGTTTCAAGGCTCCAAGAGCAACTAAAAGATGCCGAATCTGAACTAGAAAGAGCCAGAAAAGGGAAACAACCTCTCAAGCCTTGAAACGATCTGAGAAGTAAGAGTTTTATTATACATCAAACATGCATAATTTTGTATAATTCGTATTTTGTTTAGATCTATTTTCAATGGTTTTTTTTATCATCGCCTTTGGTTAGATTACAGTCATTGAAGTTTTTCGCACAGTAGATGTTAAGTTGACGATATAAACCATTATTGCAAACTTGTCGTTTATGGAAAACATTTCATCGTTTTATGGAGATTTTATAGATGTCATCTGCAAG
>Solidago_canadensis_TRINITY_DN20209_c0_g1_i1-AT1G01910
CTTATTGGCTTCTGTTCGATCCTCTGTTCTTATCATCTCAACTGATCCTGCTCATAATCTTAGTGATGCTTTTCAACAAAGATTCACAAAGTCTCCTACTTTGGTTAATGGCTTTTCCAATTTGTATGCCATGGAGGTGGATCCCACTGTGGAGAATGAAGATACTGGTAGGTCAGATGGAATGGATGGTTTCCTATCAGATTTAGCAAATTCAATCCCTGGAATCGACGAGGCTATGAGTTTTGCTGAGATGCTAAAGTTGGTGCAAACAATGGATTACTCGGTGATAGTTTTTGATACTGCTCCCACTGGCCACACACTTCGGCTGCTGCAATTTCCATCAACCTTGGAGAAAGGTCTTTCCAGAATGATGAGCTTAAAGAGTAAATTTGGTGGCTTGTTGGGTCAGATGAGTCGTTTGTTTGGAGTTGGAGATGAGTTAGGTGAGGATGCAATCCTTGGAAGGCTTGAGGGTATGAAGGATGTGATTGAGCAAGTGAACAGGCAATTTAAAGATCCGGACTTGACGACTTTCGTATGTGTATGCATCCCAGAGTTCCTTTCGCTATACGAGACTGAGAGATTGGTTCAGGAACTCACTAAATTCGAGATAGATACACATAATATCATTATTAATCAAGTGCTTTTTGATGAAGAAGGTGTTGAATCCAAGTTGCTCAAGGCTAGAATGAAAATGCAACAAAAATATCTAGATCAGTTCTACATGTTATACGATGACTTCCATATTACAAAGTTGCCCTTGCTGCCGGAAGAGGTTTGTGGAGTTGAAGCACTAAAAGCATTTTCAAAGCACTTCAGAAAGCCATATGAATCTTTGATTACCCGAGGGACAGTAGAAGAGCTAGAACTGAGAGTTTCAAGGCTACAAGGACAACTTAGAGAAGTGGTATCAGAACTAGAAAAGGCCAGAAAAGGCAAACAAGTACTCTAAAAAATTCCTTTAAATTTATTTCTCACATTCTTTTTCTCCCCTATATTTGTAAGTTTAGATTACAATAATCCAAATTCTTTTCTCAATTGTAAGATCATTATTATTATTCTGCACTGAACGTCGG
>Trapopogon_dubius_TRINITY_DN7290_c0_g1_i1-AT1G01910
ATCTATATCCCCAACTAAACTAATCACATCAAAATCATCAAAAACCCATCACCGCTTTCGCATACTCTTTCTCCCTCTCTGGTTTTAAGGGTTTGTGTAAATTACTCAAACTCAAAAAACAGAGAAAATAAGGGGGAGCGATGGCTGGGCAAGAAGAGATACCAGAAGGGACGATTCGGAATGTATTGGAACAAGAGAGTTTAAAGTGGGTATTCGTTGGTGGCAAAGGAGGTGTTGGGAAGACTACGTGCAGCTCAATTCTCTCAATTCTTTTGGCTTCTGTTAGATCCTCTGTTCTTATCATCTCAACTGACCCAGCTCATAATCTCAGCGATGCTTTCCAACAAAGATTCACAAAAGCTCCTACTTTGGTCAATGGGTTCACCAATTTGTATGCTATGGAGGTGGACCCCACTGTGGAGCCCGAAGAAACCGGTAGTTCAGATGGAATGGACGGTTTCTTGTCAGATTTAGCAAATTCAATTCCTGGAATAGATGAGGCTATGAGCTTTGCTGAGATGCTAAAGTTGGTGCAAACGATGGATTATTCGGTGATAGTTTTTGACACTGCTCCCACGGGCCATACACTTCGCTTGTTGCAGTTTCCATCAACATTAGAGAAAGGTCTTTCTAAAATGATGAGTTTAAAGAGTAAATTTGGTGGCATGTTGGGTCAGATGACTCGTATGTTTGGTGTGGGGGAAGAGTTTGGTGAGGATGCAATCTTGGGAAGGCTCGAGGGTATGAAAGAAGTTATCGAACAAGTCAACAGGCAGTTCAAAGATCCGGATTTGACAACTTTTGTATGTGTTTGCATCCCCGAGTTTCTCTCGTTATATGAGACAGAGAGATTAGTTCAAGAACTCACTAAATTTGAGATTGATACACATAATATCATCATCAACCAAGTACTTTTTGATGAAGAAGGTGTCGAATCGAAGTTGCTCAAAGCGCGAATGAAAATGCAGCAAAAATACCTTGATCAATTCTACATGTTGTATGATGATTTCAATATTACAAAGTTGCCACTGCTGCCTCAAGAGGTTTGTG
>Xanthium_strumarium_TRINITY_DN3703_c0_g1_i1-AT1G01910
CAAACATCCCAATTCACCATCCACTCTCCTTTCTCCTTTCCAGTTTCAGGGGTTTATGTAAGATAGATCACTCAGAACTCATCGAAACACAAACAATGGCTGGACAAGAAGATGTACCAGAAGGGACCATTCAAAACATACTGGAACAAGATTCTTTGAAGTGGGTATTTGTTGGAGGCAAAGGAGGTGTAGGCAAGACTACTTGCAGCTCCATTCTCTCTATTCTTTTGGCTTCTGTTAGATCCTCTGTTCTCATCATCTCAACTGACCCTGCTCACAATCTTAGTGATGCTTTTCAACAAAGATTCACTAAATCTCCTACTCTTGTTAGTGGGTTCACCAATTTGTATGCTATGGAGGTGGACCCCACTGTGGAGAACGAAGATACCGGTAGTTCAGAAGGAATGGATGGTTTCCTATCAGATTTAGCAAATTCAATTCCTGGAATCGATGAGGCTATGAGTTTTGCTGAGATGCTAAAGTTAGTGCAAACTATGGATTATTCCGTGATAGTTTTTGATACTGCTCCCACCGGTCACACACTTCGGTTGCTACAATTTCCTTCAACATTAGAGAAAGGTCTTGACAAAATGATGAGCCTAAAGAGTAAATTTGGTGGCCTGTTGGGTCAGATGACGCGGATGCTTGGTGTTGGAGAAGAGTTTGGTGAGGATGCAATCCTTGGAAGGTTGGAGGGCATGAAAGAGGTTATTGAGCAAGTGAACAAGCAGTTTAAAGATCCGGATTTGACAACTTTTGTATGTGTCTGCATTCCCGAATTCCTCTCGTTATATGAGACAGAGAGACTTGTGCAAGAACTTACCAAGTTTGAGATCGATACACATAATATCATCATTAACCAAGTGCTTTTTGATGAAGAAGGTGTTGAATCAAAGTTGCTCAAAGCTCGAATGAAAATGCAACAAAAATACTTGGATCAATTCTACATGTTGTATGATGATTTTCATATTACAAAGTTGCCATTGCTGCCACAAGAGGTGTGTGGAGTTGAAGCATTGAAGGCGTTTTCAGAGCATTTCTTGAAACGATATCAACCTTCACTTACTTGGGGTACAGTAGAAGAGCTAGAACAAAGAGTCTCAAGGCTCCAACAACAACTAAAAGAAGCCGAATCTGAACTAGAAAGAGCAAGAAAAGGGAAACAACCTATTGACAATTAAATTACTATAGTAACCAAGATTTTTTATACACCAGTTTGCATAATCTTATGTAATTCGTGTTCTTGTTAGATCTGCTTAGATAACTGACGATTCATGGAGAACCTGTTGTCTGTCATCTAAATTCAGGCAGATGTTTTTATTTGAGTAGCTACCGTTGTCAAGGATGGTAAGAGATCCTGAAAAATGGGTGGCAATTTGGG
>Amicrohylla_TRINITY_DN4672_c0_g1_i2-AT1G01910
CAACAACAAAGAAACCCCACAAATAAAAATCCCAACTTTTTGAATAGGGTTAGTGTAAGATTTTGATTATATTCAAGAAAACAACAGGGGAGAGATGGCTGGACAAGAAGAGGTACCAGAAGGAACAATTCAGAATGTATTGGAACAAGATAGTTTAAAATGGGTATTTGTTGGTGGTAAAGGTGGTGTTGGCAAAACTACTTGTAGTTCTATTTTATCAATCTTATTGGCTTCTGTTAGATCCTCTGTTCTTATCATCTCAACTGACCCTGCTCATAATTTAAGTGATGCTTTTCAACAAAGATTCACAAAGTCTCCTACTTTGGTTAATGGCTTCTCTAATTTGTATGCCATGGAGGTGGATCCCACAGTGGAGAATGAAGATACTGGTAGTTCGGATGGAATGGACGGTTTCCTATCAGATTTAGCAAATTCAATTCCTGGAATCGATGAGGCTATGAGCTTTGCTGAGATGCTAAAGTTGGTGCAAACAATGGATTACTCGGTGATTGTTTTTGATACTGCTCCCACTGGTCATACACTTCGTTTGTTGCAGTTTCCGTCAACATTAGAGAAAGGTCTTTCCAAAATAATGAGTTTAAAGAGTAAATTCGGTGGCTTGATTGGTCAGATGACTCGTATGTTTGGTGTTGGAGAAGAGTTTGGTGAAGATGCAATCTTGGGAAGACTTGAGGGTATGAAAGACGTTATTGAACAAGTGAACAGGCAGTTCAAAGATCCGGATTTGACAACTTTCATATGCGTGTGCATACCTGAATTCCTCTCGTTATATGAGACAGAGAGACTGGTGCAAGAACTAACTAAATTTGAGATCGACACGCATAATATCATTATCAACCAAGTGCTTTTCGACGAAGAAGGTGTTGAATCGAAGCTGCTCAAAGCTCGGATGAAAATGCAACAAAAATACCTAGACCAATTCTACATGTTGTATGATGATTTCAATATTACAAAGTTACCATTGCTGCCACAAGAGGTTTGTGGAGTTGAAGCATTAAAAGCATTTTCACAACATTTCTTGAAACCGTATCAACCATTGCTTACTCGAGGTACAGTACAAGAGCTAGAAGTAAGAATTTCAAGACTCCAAGGACAACTTAAAGAAGCTGAGTCTGAACTAGAAAAGGCAAGGAAAGGGAAACAACCCATTAATGCTTGAAATGTTATGCGAACTAGAGTTTTATACATCCATATGATAAATTATGTATAATTCTTATTTTTGATAGATCTGTTTGTGTCAATCTTTTTCTTAATCTTCGCCGTCATTTTGGGTTTAGAATACAATAATTGAAGTTATTCGTACACTGGAAGTTAATGTTACTAAACAGCAAACCCCATTGTGTAAACGGGTCGGTCATGAAAAATCGTGTTGATGGTAATGACTCAAACGCAGAACGTGGTCGGTTGTTTCGGACGGGCCAAAAAGTATTGAT
>Aparvifolia_TRINITY_DN4745_c0_g1_i2-AT1G01910
CTCGTATTTTTTTACCTTCAAAAGAATTCGTAAAAACCCATTAACCAGATCTACCCCCAAACTAAACTAATCACATCAAAATCATCAACAACAAAGAAACCCCACAAATAAAAATCCCAACTTTTTGAATAGGGTTAGTGTAAGATTTTGATTATATTCAAGAAAACAACAGGGGAGAGATGGCTGGACAAGAAGAGGTACCAGAAGGAACAATTCAGAATGTATTGGAACAAGATAGTTTAAAATGGGTATTTGTTGGTGGTAAAGGTGGTGTTGGCAAAACTACTTGTAGTTCTATTTTATCAATCTTATTGGCTTCTGTTAGATCCTCTGTTCTTATCATCTCAACTGACCCTGCTCATAATTTAAGTGATGCTTTTCAACAAAGATTCACAAAGTCTCCTACTTTGGTTAATGGCTTCTCTAATTTGTATGCCATGGAGGTGGATCCCACAGTGGAGAATGAAGATACTGGTAGTTCGGATGGAATGGACGGTTTCCTATCAGATTTAGCAAATTCAATTCCTGGAATCGATGAGGCTATGAGCTTTGCTGAGATGCTAAAGTTGGTGCAAACAATGGATTACTCGGTGATTGTTTTTGATACTGCTCCCACTGGTCATACACTTCGTTTGTTGCAGTTTCCGTCAACATTAGAGAAAGGTCTTTCCAAAATAATGAGTTTAAAGAGTAAATTCGGTGGCTTGATTGGTCAGATGACTCGTATGTTTGGTGTTGGAGAAGAGTTTGGTGAAGATGCAATCTTGGGAAGACTCGAGGGTATGAAAGACGTTATTGAACAAGTGAACAAGCAGTTCAAAGATCCGGATTTGACAACTTTCATATGCGTGTGCATACCTGAATTCCTCTCGTTATATGAGACAGAGAGACTGGTGCAAGAACTAACTAAATTTGAGATCGACACGCATAATATCATTATCAACCAAGTGCTTTTCGACGAAGAAGGTGTTGAATCGAAGCTGCTCAAAGCTCGGATGAAAATGCAACAAAAATACCTAGACCAATTCTACATGTTGTATGATGATTTCAATATTACAAAGTTACCATTGCTGCCACAAGAGGTTTGTGGAGTTGAAGCATTAAAAGCATTTTCACAACATTTCTTGAAACCGTATCAACCATTGCTTACTCGAGGTACAGTACAAGAGCTAGAAGTAAGAATTTCAAGACTCCAAGGACAACTTAAAGAAGCTGAGTCTGAACTAGAAAAGGTAAGGAAAGGGAAACAACCCATTAATGCTTGAAATGTTATGCGAACTAGAGTTTTATACATCCATATGATAAATTATGTATAATTCTTATTTTTGATAGATCTGTTTGTGTCAATCTTTTTCTTAATCTTCGCCGTCATTTTGGGTTTAGAATACAATAATTGAAGTTATTCGTACACTGGAAGTTAATGTTACTAAACAGCAAACCCCATTGTGTAAACGGGTCGGTCAA
>Baccharis_TRINITY_DN3229_c0_g1_i1-AT1G01910
GAAAAATATTTAGAAAAGAAAACAAAAGAAAACCCCATCAACAACACACCAGATCCCCAAAACTAAATTAAAGTAATCCCATAAAACCCACCAAACCAAGCTCAAGAAGAAAACAGGGGAGGTAGATAAAAGGCAAGCAATGGCAGGTGGGGAGATACCAGAAGGAACAATTGAGAATGTGTTGGAACAAGAATCTTTGAAGTGGGTATTTGTTGGTGGTAAAGGTGGTGTTGGCAAAACCACTTGTAGTTCAATCCTATCAATCTTATTGGCTTCTGTTAGATCCTCTGTTCTTATCATCTCAACTGATCCTGCTCATAATCTTAGTGATGCTTTTCAACAAAGATTCACAAAGTCTCCTACTTTGGTTAATGGCTTTTCCAATTTGTATGCCATGGAGGTGGATCCCACTGTGGAGAATGAAGATACCGTTAGGTCAGATGGAATGGACGGTTTCCTATCAGATTTAGCAAATTCAATCCCTGGAATCGATGAGGCTATGAGTTTTGCTGAGATGCTAAAGTTGGTGCAAACCATGGATTACTCAGTGATTGTTTTTGATACGGCTCCCACCGGTCATACACTTCGGTTGTTGCAGTTTCCGTCAACATTAGAGAAAGGTCTCGACAAAATGATGAGCCTAAAGAGTAAATTTGGTGGCTTGATTGGCCAGATGACCCGTATGTTTGGTGGAGAAGAGTTTGGTGAGGATGCAATCTTGGGAAAGCTCGAGGGTATGAAAGAAGTTATTGAACAAGTGAACAGACAGTTCAAAGATCCGGATTTGACAACTTTTGTATGCGTGTGCATCCCCGAATTCCTCTCGTTATACGAGACAGAGAGACTGGTGCAAGAACTCACTAAATTTGAGATCGACACTCATAATATCATCATCAACCAATTGCTTTTTGACGAAGAAGGTGTTGAATCGAAGTTGCTCAAAGCTCGAATGAAAATGCAACAAAAATACCTAGATCAATTCTACATGTTGTATGATGATTTTAATATTACAAAGTTGCCGTTGCTTCCTCAAGAGGTTTGTGGAGTTGAAGCGCTAAAAGAATTTTCACAACATTTCTTGAAACCGTATCAACCTTCGCTTACTCGAGGCACAGTAGAAGAGCTAGAGCTAAGAGTGTCCAGGCTCCAAGAACAACTTACAGAAGCCGAGTCTGAACTAGAAAGAGCAAGGAAAGGGAAAAAACCAATTAACACTTGAAATGTTATGAGAACCAATAGTTTTATACATCAAATATATCTAAGCTTGTATAATTCATATTTTTGTTAGATCTGTTTGCCATTATTTTTTTCTTATTTTCTTTGTACTGGTTTAGATTATAATGATTGAAATTATTTGCACGCTGGCATGGAAGTTAATGTTACTAGACAGCAAAATCCGATGACCC
>Cyclolepsis_TRINITY_DN13496_c0_g1_i2-AT1G01910
CGGTATTAAAAAAATCACCCGACCTCTCCCCAAAGTAAACGATTCACAACAAAATCCTCGAAAACCCCATCGCCAGAATCGCCACCGCACCCTCTCTCTCCCTTCCCAATTTTGAGGGTTTGTGTAAAATAACTCAAAACTCAAAATACTGAGAAAATAAGGGGGAGAGATGGCTGGACAAGAAGAGATTCCGGAAGGAACGGTTCAAAATGTACTGGAACAAGAGAGTTTGAAGTGGGTATTTGTCGGGGGCAAAGGTGGTGTTGGGAAAACTACGTGCAGCTCTATCCTCTCGATCCTTTTGGCTTCCGTCAGATCCTCTGTTCTTATCATCTCAACTGATCCAGCTCATAATCTCAGCGATGCTTTCCAACAAAGATTCACAAAATCTCCTACTTTGGTTAATGGTTTCACCAATTTGTATGCTATGGAGGTGGATCCCACTTTGGAGAACGAAGATGTCGGTAGTTCAGATGGAATGGACGGTTTCCTATCCGATCTAGCAAATTCAATTCCTGGAATTGATGAGGCTATGAGCTTTGCAGAGATGCTAAAATTGGTGCAGTCGATGGATTACTCGGTGATAGTTTTTGATACTGCTCCCACCGGCCATACACTCCGCTTGTTACAGTTTCCTTCAACCTTAGAGAAAGGCCTTGCCAAAATGATGAGCTTAAAGAGTAAATTTGGTGGCTTGTTTGGTCAGATGACTCGTATGCTTGGTGCTGGAGACGAGTTTGGTGAGGATGCAATTCTGGGAAGGCTCGAGGGTATGAAAGAAGTTATTGAACAAGTGAACAGGCAGTTCAAAGATCCGGATTTGACAACTTTTGTATGTGTGTGCATCCCCGAATTCCTCTCGTTATACGAGACTGAAAGACTGGTTCAAGAACTTGTTAAATTTGAGATCGATACACATAATATCATTATCAACCAAGTACTTTTTGACGAAGAAGGTGTTGAATCAAAGTTGCTAAAAGCTCGAATGAAAATGCAACAAAAATACCTTGATCAATTCTACATGTTGTATGATGATTTCCACATTACAAAGCTGCCGTTGCTGCCAGAAGAGGTTTGTGGAGTCGAAGCACTAAAAGCATTTTCGCATCATTTCTTGAAACCATATGAACCTTCGCTCACTCGAGGTACCGTAGAAGGGCTAGAGCTAAGAGTTTCGAAACTTCAAGAGCAACTTAAAGATGCCGAATCCGAACTAGAAAGAGCTAGGAAAGGGAAACTACCTCTTAACACTTAAAAATGTTATGAGAACAAGAGTTTTACAAATTGTATAATTTGTTCGATTCGTGTTTTACTTTTTCTTAGATTTATTTGTCATGTTTGTTCTTTAGTCTTCCCCGGTGTTTTTGTATCATTTAGATTACACTATTAAAATTATTCGCACATTATATATTGTTATTAGACGGTGAAAACCGTTGTGTAAACAGACAATTCATGGAAAATGTTTCGTGTTCTGGGGAC
>Eclipta_TRINITY_DN6989_c0_g1_i1-AT1G01910
CTTGTAGGCCCTAACCCACCAGATCTAATAAAACTAAGATCACCAAACATCCAAAATCATCGCCCACTCTTCTTCTCCCCTTTCACTTTAAGGGTTTGTGTAGCTCACAAAAACAGAGAATTAAGGGGGGTTGGGAGAGATGGCCGAACAAGAAGATGTACCAGAAGGAACGGTTCAAAATGTACTGGAACAAGAAACTTTGAAGTGGGTGTTTGTTGGTGGCAAAGGCGGAGTGGGTAAAACTACTTGCAGCTCCATTCTCTCAATCCTTTTGGCTTCTGTTAGATCCTCTGTTCTTATCATCTCAACCGATCCAGCTCACAATCTCAGCGATGCTTTTCAACAAAGATTCACAAAATCTCCTACCCTTGTTAATGGTTTCACCAATTTGTATGCAATGGAGGTGGATCCCACTTTAGAGAACGAAGATACTGGTACTTCAGATGGAATGGACGGTCTCCTATCAGATTTAGCAAATTCAATTCCTGGAATAGATGAGGCTATGAGCTTTGCTGAGATGCTAAAGTTAGTGCAAACTATGGATTATTCGGTAATAGTTTTTGATACTGCTCCCACCGGTCATACACTTCGGTTGCTACAATTCCCTTCAACATTAGAAAAAGGTCTTACCAAAATGATGAGCCTGAAGAGCAAATTCGGTGGCTTGTTGGGTCAGATGACACGTATGTTTGGTGTTGGAGAAGAGTTTGGTGAGGATGCAATCCTTGGAAGGTTGGAGGGCATGAAAGACGTCATTGAACAAGTGAACAAGCAGTTTAAAGATCCGGACTTGACTACTTTTGTATGTGTGTGCATTCCCGAATTCCTTTCGTTATATGAGACAGAGAGACTTGTGCAAGAACTTGCTAAATTTGAGATCGATACACATAATATCATAATTAACCAAGTGCTTTTTGATGAAGAAGGTGTTGAATCAAAGTTGCTCAAAGCTCGAATGAAAATGCAACAAAAGTACTTGGATCAATTCTACATGTTGTATGATGATTTTCATATTACAAAGCTGCCATTGTTGCCGCAAGAGGTTTGTGGAGTTGAAGCATTAAAGATGTTTTCAGAACATTTCTTGAAACCATATCAACCTTCGATTACTCGGGGTACAGTAGAAGAGCTGGAACAAAGAGTCTCAAGGCTCCAACAACAACTTAAAGAAGCCGAATCTGAACTAGAAAGGGCAAGAAAAGGGAAACAACCTATCAACAATTAAAATGTCATAGGAACCAAGAGTATTTATACATCAATATGCATAATCTTGTATGATTCGTGTTTTTGTTAGATCTGCTAAGATTACAGCCATCGAACTTTTTTCGCACTTTGGAAGTTACCTTTCCTAGACCGTAAAAGTTGTTGAGCAACCGGATTATTCATGGAGAATCTGTTGTCTATTATCGACATTCTGATATATGTTAGCTACTGTCATTGACATTGGTAAGAGATCTGAAAACCGAAC
>Eutrochium_TRINITY_DN3022_c0_g1_i1-AT1G01910
ATCTATTTCCAAATCACATCATCAAAATTATCAAAACCTCAAATCACCAAACAACATCCAATATAATAACCACCGCACCCTCTTGTTCTTTTTCATCGTCTCCAAATTTAGGGGTTTGTGTGAGAATTATGGCTGGAGCTGGACAAGAAGAGATACCTGAAGGAACGGTTCAGAACGTACTGGAACAAGAGAGTTTAAAATGGGTGTTTGTCGGTGGCAAAGGTGGTGTTGGCAAAACCACTTGCAGCTCCATTCTCTCAATCCTTTTGGCCTCTGTTAGATCCTCTGTTCTTATCATCTCAACCGATCCAGCTCACAATCTCAGCGATGCTTTTCAACAAAGGTTCACCAAATCTCCTACTCTCGTTAACGGTTTCACCAATTTATATGCCATGGAGGTGGACCCCACAGTGGAGAACGAAGATACTGGTAGTTCAGATGGAATGGATGGTTTCCTGTCAGATTTAGCAAATTCAATTCCTGGAATCGACGAGGCTATGAGCTTTGCTGAGATGCTAAAGTTGGTGCAAACCATGGATTACTCAGTGATAGTTTTTGATACTGCTCCCACTGGACATACACTTCGGTTGCTACAATTTCCTTCAACATTAGAAAAAGGTCTTGCCAAAATGATGAGCTTAAAGAGTAAATTTGGTGGCTTGATTGGTCAGATGACTCGTATGTTTGGGCTTGGAGAAGAGTTTGGTGAGGATGCAATTCTTGGAAGGCTGGAGGGCATGAAAGACGTTATTGAACAAGTGAACAGACAGTTCAAAGATCCGGATTTGACAACTTTTGTATGTGTGTGCATTCCTGAATTCCTCTCGTTATATGAGACAGAGAGACTGGTGCAAGAACTCGCTAAATTTGAGATTGATACTCATAATATCATCATCAATCAAGTGCTTTTTGATGAAGAAGGTGTTGAATCGAAGTTACTCAAAGCTCGGATGAAAATGCAACAAAAATATCTGGATCAATTCTACATGTTGTATGATGATTTCCATATTACAAAGTTGCCATTGCTGCCACAAGAGGTTTGCGGAGTAGAAGCATTAAAAGCGTTTTCAGAACATTTCTTGAAACCGTATCAACCGTTGCTTCCTCAGGGTACCGTAGAAGAGTTAGAACAAAAAGTCTCGAGGCTCCAACAACAACTAAAAGAAGCCGAATCTGAACTAGAAAGGGCAAGAAAAGGGAAACAACCTATTAACAATTAATTAAAAAAAACCAAGAGTTTTTATACATCAATATGCTTAATCTTGTGTTTTTTGTTAGATCTATTTTGATGTAATGGGTTAGGTTTTTCAAACAATGGAAGTTGTTACTAGACAGTCAAAATAACTGATCATTCATTTCATGGAGAACAATTGTCAAGCTTGATTGTATTATTAAAGCATCATCGAGGATGATCATGATGAATCTACAAACAAATAGACAATAGTGGTAT
>Gaillardia_TRINITY_DN21456_c0_g1_i1-AT1G01910
ATCACACATAAATCATCGAAACTCAAGAACCACCCTACCCACCTACTCTCTCCTTTCTCCCCTTCCCGTTTTAGGGGATTACCCAAACTCAAGAATCAAGGGGGCACTGCAGACATGGCCGGACAAGACGAGATACCCGAAGGAACGATGCAGAATGTGCTACAACAACAGTCTTTGAAGTGGGTCTTTGTTGGTGGCAAAGGCGGTGTTGGCAAAACCACTTGCAGTTCAATTCTCTCCATCCTTTTGGCTTCTGTTCGATCCTCTGTTCTCATCATTTCAACCGATCCAGCTCACAATCTCAGCGACGCTTTTCAACAAAGATTCACTAAATCTCCTACTCTTGTTAATGGTTTCAACAATTTGTATGCTATGGAGGTGGACCCCACCGTGGAAAACGAAGATACTGGGAGCTCAGATGGAATGGACGGTTTCCTATCAGATTTAGCAAATTCAATCCCTGGAATAGACGAGGCTATGAGCTTTGCCGAGATGCTCAAGTTGGTGCAAACCATGGATTATTCGGTGATAGTTTTTGATACTGCTCCTACTGGTCATACACTTCGGTTGCTGCAATTTCCTTCAACATTAGAGAAAGGTCTTGCCAAAATGATGAGTCTAAAGAGTAAATTTGGTGGCTTGTTGGGTCAGATGACTCGTATGTTTGGTGTTGGAGAAGAGTTTGGCGAGGATGCGATCCTTGGAAAGTTGGAGGGCATGAAAGACGTTATCGAGCAAGTGAACAGACAGTTCAAAGATCCGGATTTGACGACTTTTGTATGTGTGTGTATTCCCGAATTCCTCTCGTTATACGAGACAGAGAGACTGGTGCAAGAACTGACTAAATTCGAGATCGATACACATAATATCATCATTAACCAAGTGCTTTTTGAAGAAGAAGGTGTCCAATCAAGGTTACTCCAAGCTCGAATGAAAATGCAACAAAAATACCTAGATCAATTCTACATGTTGTATGACGATTTTCATATTACAAAGTTGCCATTGCTGCCACAAGAGGTTTGTGGAGTTGAAGCTTTGAAAGCATTTTCAGAACATTTCTTGAAACCATATCAACCGTCGATTACCCGAGGCACAGTTGAAGAGCTAGAACAAAGAGTCTCCAGGCTTCAGGTACAACTTAAAGAAGCCGAATCGGAACTAGAAAGGGCAAGAAAAGGGAAACAACCTGTTAAGAAGTGAAGTGTCATAGGAACCAAGAGTCTTATACATCGATATGCCTGCCAAGGTTGTATACTTCGCGCGTTTTTGTATTTATTTTAGATTTTACAATTACGATCGTTGATGTTTCTGGTGCTTCGGAAATGACTTTGCTCGAACGTTACATTCGTTGACGAAACTGATCATTCATGGAGAAGATGTTTATTGTGGAGATTCTTATAGGTGTTATTGATCTGTGTTTGTTCCTATTGTTGATTGTAATGGTAGGCAATGTGAGC
>Hyalis_TRINITY_DN14515_c0_g1_i1-AT1G01910
AGAAAGACCATTTTCCAGATCTGTCCCCAAGGTATACTAATCGCATCAAAATCATCAAAAACCCCATAACCAAAATCACCACCGCACCCTTTCTCAATCTCTCTCTCTCTCCCCCCCAATTTGAAGGGTTTGTGTAAAATTACTCAAACTCAGAAAACAGAGAAAATAAGGGGGAGGGATGGCCGGAGATGCAGAGATACCGGAAGGGACTGTTCAAAATATACTGGAACAAGAGAGTTTGAAGTGGGTATTTGTTGGGGGCAAAGGTGGTGTTGGGAAAACTACGTGCAGCTCTATCCTCGCAATCCTTTTGGCCTCTGTCAGATCCTCCGTTCTTATCATCTCAACCGATCCTGCTCATAATCTCAGCGATGCTTTCCAACAAAGATTCACCAAGTCCCCTACTTTGGTCAATGGTTTCACCAATTTGTATGCTATGGAGGTGGATCCCACCTTGGAGAGCGACGACACCGGTGTTTCAGATGGAATGGACGGTTTTCTATCAGATCTAGCGAATTCCATTCCTGGAATCGACGAGGCTATGAGTTTTGCCGAGATGCTAAAATTGGTGCAAACGATGGATTACAAGGTGATAGTCTTTGATACGGCGCCCACTGGCCATACGCTTCGCTTGTTACAGTTTCCGTCAACATTAGAGAAAGGTCTTGGGAAAATGATGAGCATAAAGAGCAAATTTGGTGGCATGTTGGGTCAGATGTCTCGTATGCTTGGTGTCGGAGAAGAGTTTGGCGAGGATGCAATCCTAGGAAGGCTCGAGGGTATGAAAGAAGTTATTGAACAAGTGAACAAGCAGTTCAAAGATCCGGATCTGACAACGTTCGTATGCGTATGCATCCCGGAATTCCTCTCGTTATACGAGACGGAGAGACTGGTGCAAGAACTTGTTAAATTCGAGATCGATACACACAATATCATTATAAATCAAGTGCTTTTCGATGAAGAAGGTGTTGAATCGAAGTTGCTCAAAGCTCGAATGAAAATGCAACAAAAATACCTCGATCAATTCTACTTGTTGTACGATGATTTCCACATCACAAAGTTGCCGTTGCTACCGGAAGAGGTTTGTGGGGTCGAAGCGTTGAAGTCGTTTTCGCACCATTTCTTGAAACCATACAAGCCTTTGCTTACTCGAGGCACAATAGAAGAGCTCGAGTTACGAGTTTCGAAACTTCAAGAACAGCTTAAAGACGCCGAATCCGAACTAGAAAGAGCCAGGAAAGGGAAGCAACCTTTGAACGCTTGAAATGCTATGAGAAAACAAAGGGACGATTGGATCTTGTATAATTTGTTCGATTTGCCTTTCGATTTTTGTTAGATTTATTCATTGTGTTTTTTAATCTTCACCATTGCTTTTCTATGGTAATAGATTACAGTCGCTGAAGCTATTCGCATGTTGTAAGTTATTATTAGACGGTAAAACCCCGTTTTGTAAACCGTTGACTCAAGAAAACTGCTTCGTGTT
>Marshallia_TRINITY_DN19390_c0_g1_i1-AT1G01910
CCCAAAGTTAACTGATCACACGTATAGTTCATCTCACCCAACATCCAAAATCCCCACCGACTCTCCTTGTTCCCTCTCCAGTTCTAGCCGTCGATTACTCAAAACTCACAAAAACACACAGAATCAGGGCGAGAGATGGCCGCACAAGAAGATATACCAGAAGGAACAATTCAAAATGTACTGCAACAGCAGAGTTTGAAGTGGGTATTCGTCGGTGGCAAAGGCGGTGTTGGCAAAACTACTTGCAGTTCCATTCTCTCAATCCTCTTGGCTTCTGTTCGATCCTCTGTTCTTATCATATCAACCGATCCAGCTCACAATCTCAGCGACGCCTTTCAACAACGATTCACAAAATCCCCTACTCTCGTTAATGGCTTCACCAATCTGTATGCTATGGAAGTCGACCCCACTGTCGAAAACGATGATACAGGGAGCACAGATGGAATGGATGGTTTCCTATCAGATTTAGCAAATTCAATTCCTGGCATAGATGAAGCTATGAGCTTTGCTGAGATGCTAAAGTTGGTGCAAACTATGGATTATTCGGTTATAGTATTTGATACTGCTCCTACTGGTCATACACTTCGGTTGCTACAGTTTCCTTCAACATTAGAAAAAGGTCTTGCCAAAATGATGAGTCTAAAGAGTAAATTTGGCGGGTTGTTGGGTCAGATGACTCGTATGTTTGGTGTTGGAGAAGAGTTTGGTGAGGATGCAATTCTTGGAAAGTTGGAGGGCATGAAAGACGTTATTGAGCAAGTGAACAGACAGTTTAAAGATCCGGATTTAACAACTTTTGTATGCGTGTGCATTCCCGAATTTCTCTCATTATATGAGACAGAGAGACTAGTGCAAGAGCTCACTAAATTTGAGATCGATACACATAATATCATCATCAACCAAGTCCTTTTTGATGAAGAAGGCGTTCAATCGAAGTTGCTCCAAGCTCGAATGAAAATGCAACAAAAATACCTAGATCAATTCTACATGTTGTATGATGATTTTCATATTACAAAATTGCCATTGCTGCCACAAGAGGTTTGTGGAGTTGCAGCGTTAAAAGCGTTTTCAGAACATTTCTTGAAACCGTATCAACCGTTGATTACTCGGGGTACAGTTGAAGAGCTAGAACTAAGAGTGTCAAGGCTTCAAGAACAACTTAAAGAAGCCGAATCTGAACTGGAAAGGGCGAGAAAAGGGAAACAACCTATTCATTAACAATTGAAATGTTATAGAAACCGAGAGTTTTATACATCGATATGTCTTGCTTAACCTTGTATAATTCGTGTCTTTGTTAGATTCGGTTACTGTCACTGGTTTTGTAACATTTTAGAGTACACTGATTGATGTTTTTCATGCTTCTAGACCATAAATTTGTTTGAGAAAACCCATCTTTATGGAGGAGATGTTGCCTGGTTGTTATTAGTTTAAGTGGTTAACTAGC
>Stifftia_TRINITY_DN2965_c0_g1_i2-AT1G01910
CCCAAAGCAAACTAATCCCCATCATCAAAATCACCACCGCACCCTTCCTCTTTCTCCCCAATTTCAAGGGTTTGGGTAAAATAACTCAAACTCAAAAACCAGAGAGAAAATAAGGGGGAGAGATGGCTGGACAAGAGGAAATACCGGAAGGGACGGTTCAAAATGTACTGGAACAAGAGAGTTTGAAGTGGGTATTTGTTGGGGGCAAAGGTGGTGTTGGGAAGACTACGTGCAGCTCCATTCTCGCAATCCTTTTGGCTTCTGTCAGATCCTCTGTTCTTATCATCTCGACTGACCCAGCTCATAATCTCAGCGATGCTTTCCAACAAAGATTCACCAAGGCTCCTACTTTGGTCAATGGTTTCACCAATCTGTATGCCATGGAGGTGGATCCCACTTTGGAGAACGAAGACGCCGGTCTTTCAGATGGAATGGATGGTTTCCTATCGGATCTAGCAAATTCAATTCCAGGAATCGACGAGGCTATGAGTTTTGCTGAGATGCTAAAATTGGTGCAAACGATGGATTACTCGGTGATAGTTTTTGATACTGCGCCCACCGGCCATACGCTTCGCTTGTTACAGTTTCCGTCAACATTAGAGAAAGGTCTTGCCAAAATGATGAGCATAAAGAGTAAATTCGGTGGCTTGTTGGGTCAGATGTCTCGTATGTTTGGTGTCGGAGAAGAGTTTGGCGAGGATGCAATCCTGGGAAGGCTCGAGGGTATGAAGGAAGTTATTGAACAAGTGAACAAACAGTTCAAAGATCCGGATTTGACCACTTTCGTATGCGTATGCATCCCCGAATTCCTCTCGTTATACGAGACAGAGAGACTCGTGCAGGAACTCGTTAAATTTGAGATCGACACGCATAATATCATTATAAATCAACTGCTTTTTGACGAAGAAGGTGTTGAGTCGAAGTTGCTCAAAGCTCGAATGAAAATGCAACAAAAATACCTTGATCAATTCTACATGCTTTACGACGATTTCCACATTACAAAGTTGCCGTTGCTACCAGAAGAGGTTTGTGGAGTCGAAGCGCTAAAATCATTTTCGCGCCATTTCTTGAAACCATATGAACCTTCGCTCACTCGAGGCACGGTCGAAGAGCTGGAGTTACGAGTTTCGAAACTTCAACAACAACTTAAAGATGCCGAATCTGAACTAGAAAGAGTCAGGAAAGGGAAACAACCTCTTAACCCTTGAAATGCTATGAGAACAAGAGTTTTACATATTCGGATACTTGATCTTGTATAATTTGTTCGATTCGTGTTTTGATTCTTTGTTAGATTTATTCGCCGTGTTTGTTTTTCTAACTTCGCCATTGTGTTCCTATGGTTTAGATTACAGTGATTGAAGCTATTCGCACGTTGTAAGTTATTATTAGACGGTGAAAACCGTTGTGTAAACTGATAATTCAAGAAAAGCGTTTCGTGTTTTATGGGGAAGATC
>Bidens_YL_Trinity_TRINITY_DN5698_c0_g1_i1-AT1G01910
AACACCCCTTCCTCAAGTCATTGCAGATCTATTTCTCATCTACCTACTTATCCCCAAACTACATAACACTAATCATCACATCATCAAAATCATCGAAAACAAACATCCCATTAATACCACACACCAAATTTAGGGGTTTCTGCAACACCATCAATGGGTGATATACCAGAAGGAACCGTTGAGAATGTACTGGAACAAGATACTCTCAAGTGGGTTTTCGTTGGCGGCAAAGGGGGTGTTGGTAAAACCACTTGCAGCTCCATTCTCTCAATCCTCTTGGCCTCTGTTAGATCCTCTGTTCTCATCATCTCTACCGATCCAGCTCACAATCTTAGTGATGCCTTTCAGCAAAGGTTCACCAAATCGCCTACCCTTGTTAATGGCTTCACCAATCTCTATGCAATGGAGGTGGACCCGACAGTGGAGAGTGAAGATACGGGGAGTTCAGATGGAATGGATGGTTTCTTATCAGATTTAGCAAATTCAATTCCTGGAATCGATGAGGCTATGAGTTTTGCCGAGATGCTAAAGTTGGTGCAGACCATGGATTATTCAGTGATAGTTTTTGATACTGCTCCCACTGGTCATACACTTCGGTTGCTACAATTTCCTTCAACATTAGAAAAAGGTCTTGACAAAATGATGAGCTTAAAGAGTAAATTTGGTGGCTTGATCGGTCAGATGACTCGTATGTTTGGGGTTGGAGAAGAGTTTGGCGAGGATGCAATTCTTGGAAAGCTGGAGGGCATGAAAGACGTTATTGAGCAAGTCAACAAGCAGTTCAAAGATCCGGATTTGACAACTTTTGTGTGCGTGTGCATTCCCGAATTTCTCTCGTTATATGAGACAGAGAGACTGGTGCAAGAACTCGCTAAGTTTGAGATTGATACGCATAACATTATCATCAATCAAGTACTTTTTGATGAAGAAGGAACTGAATCGAAGTTGCTCAAAGCTCGCATGAAAATGCAACAAAAGTATCTGGATCAATTCTACATGTTGTATGATGATTTCAATATTACAAAGTTGCCATTGCTGCCACAGGAGGTTTGTGGAGTTGAAGCATTGAAAGCATTTTCAGAACATTTCTTGAAACCGTATCAGCCTTTGCTTACTCGAGGTACAATAGAAGAGCTAGAAGTAAGAGTTTCAAGGCTCCAAGAACAACTTAAAGAAGCCGAATCTGAACTAGAAAGGGCAAGAAAAGGGAAACAACCTGTTAGCAGTTAAAATATTATGTTATGAGAATCAAGAGTTTTTTATACATCTATATGCTTAAATCTTGTATAATTCGGGTTTATTGTTAGATCTATTTTGATGCCATTGTTTTTGTAATGGATTAGATTATAAGGTCATTCAAGTTTTTAGCACAATGGAAGTTGTTACTACAGTCAAATGTAC
>Centrapalus_pauciflorus_TRINITY_DN60142_c0_g1_i1-AT1G01910
TCCATCCCCAAAGTAAAACTAATCGCATCATCAAATTCATCAAAACCCCCAATCACCAAAATCACCACCGCAAAGTACCCTCTCTCTCCGATTATATAAAATAACTCAAGAATCAGAAACGAAGGGGGGAGAGATAGATGGCTGGGCAAGAAGAAGACATAATACCCGAAGGAACGATTAGAAATGTACTGGAACAAGAAAGTTTGAAGTGGGTATTTGTTGGTGGTAAAGGAGGTGTTGGCAAGACTACTTGTAGTTCTATTCTTTCAATCCTTTTGGCGTCTGTTAGATCTTCTGTTCTTATTATCTCAACTGACCCAGCTCATAATCTTAGCGATGCTTTTCAACAAAGATTCACAAAGTCTCCTACTTTGGTTAATGGCTTCACCAATTTGTATGCTATGGAGGTTGATCCTACTGTGGAGAATGAAGAAGTTGGTAGTTCAGATGGAATGGACGGTTTCCTATCAGATTTAGCGAATTCAATTCCTGGAATTGATGAGGCTATGAGCTTTGCCGAGATGTTAAAGTTGGTGCAAACGATGGATTACTCGGTGATAGTGTTTGATACGGCTCCCACTGGTCACACACTTCGCTTGCTACAATTTCCGTCAACATTAGAGAAAGGTCTTGCCAAAATGATGAGCTTAAAGAGTAAATTTGGTGGCTTGTTGGGTCAGATGACTCGTATGTTTGGCGTTGGAGACGAGTTTGGTGAGGATGCAATTCTGGGAAAGCTCGAGGGTATGAAAGAAGTCATTGAACAAGTGAACAAGCAGTTCAAAGATCCGGATATGACGACTTTTGTATGTGTGTGCATCCCTGAATTCCTCTCGTTATACGAGACAGAGAGACTCGTGCAAGAACTCTCTAAATTTGAGATCGATGTTCATAACATCATCATCAACCAATTGCTTTACGACGAAGAAGGTGTTGAATCAAAGTTGCTCAAAGCTCGAATGAAAATGCAACAAAAATATCTTGATCAATTCTACATGTTATACGATGATTTCAACATCACAAAGTTGCCGTTACTTCCACAAGAGGTTTGTGGAGTCGAAGCACTAAAAGCATTTTCACAACATTTCTTGAAACCGTATCAACCTTTGCTTACTCGAGGTACAGTAGAAGAGCTAGAGATAAGAGTTTCGAGGCTCCAAGAACAACTTAAAGAAGCCGAATCTGAATTAGAAAGGGCGAGGAAAGGAAAACAACCGATTAACACTTGAAAACTTTATGAGAAACACAAGAGTTTTACATATTTGGATGTGATTTTGTATAATTTCTTGGATTCGTATTTTTGTTAGATCTGTTTACTGTAtttttttttttttttttttttttttttttttttttCCT
>Chaptalia_TRINITY_DN83994_c0_g1_i1-AT1G01910
CCCAGATCTTCCTCAAACCAAACTAGTCACATATTCGCATCAAAATCATCAAAAACCCCATCAACCGTTCACCAAAATCACCAACGCCCCCTCCCTTCCTCCCCGATTTCAAGGGCTCAAAAAACACCAGAAATTAAGGGGGAGAGATGGCCGAACAAGACGATATACCAGAAGGCACTGTTCGAAATGTACTCGAACAAGAGAGTTTGAAGTGGGTATTTGTCGGGGGCAAAGGCGGGGTTGGGAAGACAACGTGCAGTTCAATCCTCTCAATCCTTTTAGCATCTGTTCGATCCTCTGTTCTTATTATATCAACTGATCCGGCTCATAATCTCAGCGATGCGTTCCAGCAAAGGTTCACCAAGGCGCCGACTCTGGTTAATGGTTTCACCAATTTGTATGCCATGGAGGTGGATCCCAATGTGGAGAATGATGATCCAAGTAATTCAGATGGAATGGACGGTTTCTTATCAGATCTAGCTAATTCAATTCCCGGAATTGATGAGGCTATGAGTTTTGCTGAAATGCTAAAATTGGTGCAAACAATGGATTACTCGGTGATAGTATTTGATACTGCACCCACGGGCCATACACTTCGCTTGTTACAGTTTCCATCAACATTAGAGAAAGGTCTTGCCAAAATGATGACCTTAAAGAGTAAATTTGGTGGCTTGTTGGGTCAGATGACTCGCATGTTTGGTGTGGGAGAAGAGTTTGGTGAGGATGCAATCTTGGGAAGGCTCGAGGGTATGAAGGAAGTTATCGAACAAGTGAACAGGCAGTTCAAAGATCCAGATTTGACTACTTTTGTTTGCGTATGCATCCCCGAATTCCTCTCTTTATACGAGACAGAGAGACTCGTGCAAGAACTCACTAAATTCGAGATTGATACACATAATATTATTATAAATCAAGTGCTTTTTCACGAAGAAGGTGTTGAATCAAAGTTGCTTAAAGCTCGAATGAAAATGCAACAAAAATACCTCGATCAATTCTACATGTTGTATGATGATTTTCACATTACAAAGTTGCCGTTGTTGCCAGAAGAGGTGTGTGGGGTTGAAGCGTTAAAAGCATTTTCACACAATTTCTTGAAACCATACGGACCTTCACTTGCTCGAGGCACAATAGAAGAGCTAGAACTACGAGTTTCAAAACTTCAAGAACAACTTAAAGAAGCCGAATCTGAACTAGAAAGAGCCAAGAAAGGAAAACAACCTATTAACATTTAAAAACGTCGTATTTGGACTCTTGATCTTGTATAATTTGTTTTAACTTTTGTTAGATTTATTTGTCGGGATTGTTTTATACCCATTTCTTGAAACCGTTGTGTAACTAACGATTCTTGAAAAATGTTTTGTGTTTATGAGGATTTGACGTGTACCTGTTATTAGAGATGACATGAGTCTGATATGGAATGAAAGACGGTTAAAAACAAAATTTATATGGTTAAAC
>HA412_trinity_comp26513_c0_seq1-AT1G01920
CCCAAACTAAAAAAAAGAAAACATTTGCAGCCATGGGAGACACTGAAGAATCAAAGCTTCAACTTCTTCTTGAATGGTTAAAGTTAAATGGAGTGGAATTACGCGGTTGTGACATCAAATACAACAATTCAAACAAAGGGTTTGGTGTATATTCATCTAATGCTGCCACTGATGGGGTTTTATTGGTGGTTCCTCTTAATTTGGCTATAACTCCAATGAGGGTATTGCAAGATCCTATTTTGGGACCTGTTTGCTCAGCAATGTTTGAGGAAGGAGAAGTGGATGACAGATTTTTGATAATCTTGTTTCTGACGTTCGAGTCTATACGAAAAAATTCTTCGTGGAAACCGTACCTTGATATGCTTCCAACTACTTTCGGAAATCCACTTTGGTTCTCTGAAGACGAGCTGTCGGAGCTAAGTGGGACTACTTTGTTTAAGGCAACCGAATTGCAGAAAAAGAGTTTGCAGTCGTTGTACGATGATAAAGTGAAAGAGCTTGTGAAGAAGCTTTTGATTCTTGATGGTGACTTAGAAAGCGAAGTATGCTTCAATGACTTTCTTTGGGCGAATTCGATATTTTGGACTCGTGCTTTGAGTATCCCTCTTCCTCGCTCTTTTGTATTTCCCCAAATTCAAGAAGAAGAACATAATCATGCATCCAGTACAGAGTTAGCTAATGGTGATAATGACAAAAAATTGGTGGTCAATACGTCTTTCATACAAGAAGAGACTGTTTGGGTCGAGGGTCTTGTTCCCGGCATTGATTTTTGCAACCATGATTTGAAGGCTGCAGCAACATGGGAAGTTGACGGAACGGGATCAGCAACCGGTGTTCCTTTGTCCATGTATCTTCTTTCTGTTGAAGAAGCTTGTCTTAAAATTGGGGAAGAGATATCAATCAGCTACGGTAACAAAGGAAATGAGGAACTTCTATACCTATATGGATTTGTCACTGATAATAACCCAAATGATTATATTATGGTACACTATCCAGCCGAAGCTATCAAAGACGCACCGTTTTCACAAACCAAACTACAACTTCTAGAAGCACAAAAAGCGGAAATGAGGTGCCTTTTATCAAAAAAATCGCTTGATCATGGGTTCTTTTCAAGTGAAAAAGAAACCAGAGATAAAGTCAAAGAGACTGAAGTTGTTAACTATAGTTGGAGCGGTCAACGCAAGACACCGTCTTACCTAAACAGCCTCGTTTTTCCCGACGAATTCTTAACGTGCTTGAGGACTATTGCCATGAGTGAAGATGAGATATTTCGGGTTTCATCTTTGCTTGAAGAGCTTGTTGATTCGGAAGGGGACAGACAACCATCGGATATAGAAGTACGTGCAGCTGTATGGGAAGCTTGTGGGGATGCGGGCGCCCTACAATTGCTCGTTGATCTTCTAAATACACGGATGATGGATCTTGAAGAGGGGTCAGGAACGGAAGATTCTGACACCGAGTTACTTGAGAAGGCCGTCTGCTACAAAAACAAAACGCCAGAAGATGGCAAAAGCAATGGCACCAATGAAGCATTTAAGAATGAAGAAATGAGTCGAAACAAATATGCAAGCATAGTGTACAGGCGAGGTCAAAAGCAACTCACCCGACAATTCCTCAAAGAAGCAGAACACGCGTTACAGTTAGCTTTGAGTGAAAGTAATTAAAACATACCGTTTTAACGACTTTCAACTCCGTTTCTTACTAGACATTAGTAGTTTAGTATCTTAAGTATATTGTTTTGTGTTAAACTTCTGGGATTAACTTGTACATGTTGCTATTGGCTGGATGTTGGTTATTTTAAGCCCAGATGGGAAGTTATATATGATTATGATATACTGGCTTGGATTTTGAAGCTTGTATATTTAAACCAAAAAA
>Xanthium_strumarium_TRINITY_DN39208_c0_g1_i1-AT1G01920
CAAGAATCAAAGCTTCAACTTCTTCTTGAATGGTTAAAGTTAAATGGAGTGGAATTGCGTGGTTGTCACATCAAATACAACGACTCCAACAAAGGCTTTGGTATATATTCCTCTGATGGTGCTACTGATGAGGTGTTATTGGTGGTTCCTCTAAATTTGGCTATAACTCCAATGAGGGTATTGCAAGATGCTATTCTGGGACCTGTGTGCTCAGCAATGTTTGAGGAAGGGGAAGTGGATGACAGATTCTTGATACTTTTGTTTCTTACTTTCGAGTCCATAAGAAAAAACTCTTCGTGGAAACCGTACCTTGATATGCTTCCAACTACTTTTGGGAATCCACTTTGGTTCTCTGAAGACGAGCTGTCGGATCTTAGAGGGACTACTTTGTTTAAGGCAACTGAATTGCAGAAAAAGATTTTGCAGTCCTTATATGATGATAAAGTGAAAGAGCTCGTGAAGAAGCTTTTGGTTCTTGATGGTGATTTTGAAAGTGAAGTTTGTTTCAATGACTTTCTTTGGGCTAATTCAATATTTTGGACCCGTGCTTTGAGTATACCACTTCCTCGCTCTTTTGTATTTCCCCAAATTGAAGAAGAACATGATCATGCATCCAATCTAGAGTTAGCTAATGGCGATAATGGCAAAAAATTGGAGGTCAATACTTGTTCCATACAAGAAGAGACTGTTTGGGTTGAGGGTCTTGTTCCTGGCATTGATTTTTGCAACCATGATTTGAAGGCTGCAGCAACATGGGAAGTTGATGGAACAGGATCCGCGACCGGTGTTCCTTTGTCCATGTATCTTCTTTCTGTTGAAGAAGCTGGTCTTCAAATTGGGGAAGAGATAACAATTAGCTATGGTAACAAAGGAAATGAGGAACTTCTATACCTATATGGATTTGTCACTGATAATAACCCAAATGATTACATCATGTTACACTATCCAGCCGAAGCTATTAAAGATGCTCCATTTTCACAAACCAAACTACAACTTCTCGAAGCACAAAAAGCTGAAATGAGGTGTCTTTTATCAAAAAAGTTGGTTGATCATGGGTTCTTTTCAAATGAAAAAGAAACCAGAGATAAAGTGAAAGAGACTGAAGTTGTTAACTATAGTTGGAGTGGTCAACGCAAGACACCATCTTACTTGAACAAGCTAGTTTTCCCAGAAGAATTCCTAACTTGCTTGAGGACTATTGCCATGAGTGAAGATGAAATATTTAGGGTTTCATCTTTGCTTGAAGAGCTAGTTGATTCAGAAGGGGAGAGACAACCATCAGATATAGAAGTCCGTGCCGCTGTATGGGAAGCTTGTGGGGACGTGGGCGCCCTACAATTGCTCGTCGATCTTCTTAATACAAGGATGATGGATCTTGAAGAGGGCTCAGGAACAGAAGATTCCGACACTGAATTACTTGAGAAGGTCCGTGGCTACAATAACAAAACACCAGAAGACAAAAGCAATGGCACCAATGAAGCATCTAAGAATCAAGAAATGAGTCGAAACAAATATGCAAGCATAGTGTACAGACGAGGTCAAAAGCAACTCACCCGACAATTTCTCAAAGAAGCAGAACACGCGCTACAGTTAGCCTTGAGTGAAAGTAATTAAAACATACCGTTTTAACAACTTTCACCTTTATTTCTTACTGGCATATTGTTTTGTGTTGGACGTAAGGATTCAAGTGCATTAGATTGCTTATTTTGATGTTGCAATGCTGGCATGCACTTGTACTCGATGCAGCAAGTGTAGCGAATGTTACTATTGGCTGGATTTTGATTAGTTTGTGCCCAGATGGGAAG
>Eclipta_TRINITY_DN25658_c0_g1_i1-AT1G01920
GAGACACTGAAGAACCAAACGCAAAGCTTCAACTTCTTCTTGAATGGTTAAAGTTGAATGGAGTGGAATTGCGCGGTTGTGACATCAAATACAACGGTTTAAACAAAGGTTTTGGTGTATATTCATCTGCTGGTGCCACTGATGGAACTTTATTGGTGGTACCTCTTAATTTGGCTATAACTCCAATGAGGGTATTGCAAGATCCTATTTTGGGACCTGTTTGCTCAGCAATGTTTGAGGAAGGGGAAGTGGATGACAGATTCTTGATAATTTTGTTTCTTACATTCGAGTCCATAAGAAAAAACTCTTCTTGGAAACCGTACCTTGATATGCTTCCAACTACGTTTGGAAATCCACTTTGGTTCTCTGAAGATGAGATGTCAGAACTAAAAGGGACTACTTTGTTTAAGGCAACCGAATTGCAGAGAAAGAGTTTGCAGTCCTTGTATGATGATAAAGTGAAAGAGCTGGTGAAGAAGCTTTTGATTCTTGATGATGACTTGGAAAGTGAAATTTGTTTCAATGACTTTCTTTGGGCTAATTCAATATTTTGGACCCGTGCTTTGAGTATCCCTCTTCCTCGCTCTTTTGTGTTTCCACTACTTCAAGAAGAACATAACCATGCATCCAATCTGGAGTTGGCTAATGGCGATAATGGCAGAGAATTGGTGGTCAATACTTCTTCCATACAAGAAGAGACTGTTTGGGTCGAGGGTCTTGTTCCTGCCATTGATTTTTGCAACCATGATTTAAAGGCTGCAGCAACATGGGAAGTTGACGGAACAGGATCAGCAACCGGTGTTCCTTTGTCCATGTATCTTCTATCTGTTGAAGAAGCTCATCTTCAAATTGGGGAAGAGATATCAATTAGCTATGGTAACAAAGGAAATGAGGAACTTCTATACCTATATGGATTTGTTACTGATAATAACCCAAATGATTATATCATGGTACACTATCCAGCTGAAGCTATCAAAGATGCACCGTTTTCCCAAACCAAACTACAACTTCTTGAAGCACAAAAAGCTGAAATGAGGTGTCTTTTATCAAAAAGTTTGCTTGATCATGGGTTCTTTTCaaatgaaaaagaaatcagagataaagtaaaagaaaCTGAAGTAGTTAACTACAGTTGGAGTGGTCAACGCAAGATACCGTCTTATTTGAACAAGCTAGTTTTCCCCGAAGAATTCCTAACTTGTTTGAGAACTATTGCCATGAGTGAAGATGAAATATTTAGGGTTTCATCTTTGCTTGAAGAGCTTGTTGATTCAGAAGAGGACAGACAACCGTCGGATGTAGAAGTCCGTGCAGCTGTATGGGAAGCTTGTGGGGATGCGGGCGCTCTCCAACTGCTCGTTGATCTTCTTAATACAAGGATGATGGATCTTGAAGAGGGCTCAGGAATGGAAGATTCTGACACCGAATTACTTAAGGCCTGTGGCTACAAAAACAAAACACCAGAAGATGGCAAAAGCAACGGCACCAATGAAGCATCTAAGAATGAAGAAATGAGTCGAAACAAATATGCAAGCATAGTGTACAGGCGAGGTCAAAAGCGGCTCACCCGACAATTTCTCAAAGAAGCAGAACACGCGTTACAGTTAGCTTTGAGCGAAAGTAACTAAAACCTATTGCTAGAAACAACTTATTTCTTATTAGATATAAGTATCTTAGTATATTGTTTGGTGTTAAATTTCTGGGATTTAAATGCATTAGGTTGCTTATTTTGATGTTGCAATGCTGATGTGCATTTTTAGTAGATGCAAGCAAGTGTAGTACATGTTGGTTACTTGCTCATGTCCTGCCTGTGGCTTTATTCATCATTTTAATAAATAAATATTCTTAGTAACTCATGTTCCACGTAGTTGGTTTGAAGATATAAGAGCATAAATATATAAAAGCG
>Eutrochium_TRINITY_DN7683_c0_g1_i2-AT1G01920
AGCCCTTGATTAAACACACATATTTTTGTGATATTTTATTCAGAAAGTTCAAGGGTCCCATTTAGGCATCTACAAATCAAAGAATTGAAAAAACCAAAACCCCACAACAAAAAGAGTAAAAGATTCGCAGCCATGGGAGACAATGAAGAAGCAAAGCTTCAGCTTCTTCTCGAATGGTTAAAGTTGAATGGAGTGGAATTGCGCGGTTGTACCATCAAATACAACGATTCGAGCAAAGGGTTTGGTGTATATTCATCTGATGGTGCCACTGATGGGGTATTATTGGTGGTTCCTCTTAATTTGGCTATAACTCCAATGAGGGTGTTACAAGATCCTATACTGGGACCTGTATGCTCAGCAATGTTTGAGGAAGGAGAAGTGGATGACAGATTTTTGATAATCTTGTTTCTTACATTCGAGTCGATAAGAAAAAATTCTTCATGGAAACCGTACCTTGATATGCTTCCAACTACATTTGGAAATCCTCTTTGGTTATCTGAAGATGAGCTATTGCATCTAAGAGGGACTACTTTGTTTAAGGCAACCGAATTGCAGAGAAAGAGTTTGCAGTCCTTGTATGATGATAAAGTGAAAGAGCTGGTGAAGAAGCTTTTAATTCTTGATGGTGACTTAGAAAGTGAAGTTTGTTTCAATGACTTTCTTTGGGCTAATTCAATATTTTGGACCCGTGCTTTGAGTATCCCTCTTCCTCGCTCTTTTGTATTTCCCCAAGTTCAAGGTGAAGATCATAACCATGCATCCAATCCTGAATTAGCTGATGGTGATAATGGCAAAAAATTGGAGGTCGATTTTTCTTCTGTACAGGAAGAGATTGTTTGGGTCGAGGGTCTTGTTCCTGGCATTGATTTTTGCAACCATGATTTGAAGGCTGCAGCAACATGGGAAGTTGATGGAACAGGGTCAGCAACCGGTGTTCCTTTTTCCATGTATCTTCTTTCCGTTGAAGAAGCTTGTCTACCAACTGGGAAAGAGATATCAATTAGCTACGGTAACAAAGGAAATGAGGAACTTTTATACCTATATGGATTTGTCACTGACAATAATCCAAATGATTATATCATGTTACACTATCCAGCCGGAGCTATTAAAGACATAGCATTTTCCCAAACCAAACTACAACTTCTTGAAGCACAAAAAGCCGAAATGAGGTGTCTTTTATCAAAAACTTTGCTTGATCACGGGTTCTTTTCAAAAGAAAAAGAAACCAGAGATAAAGTCAAAGAGACCGAGGTTGTTAACTATAGTTGGAGTGGTAACCGCAAGACACCAACTTACTTAAACAACCTAGTTTTTCCAGAAGAATTCTTAACTTGCTTGAGGACTATTGCCATGAGTGAAGATGAAATATTTAGGGTTTCATCTTTGCTTGAAGAGCTTGTGGATTCAGAAGGGGACAGACAACCATCGGATATAGAAGTCCGTGCAGCTGTATGGGAAGCTTGTGGGGATACGGGCGCCCTACAATTGCTCATTGATCTTCTTAATACTAGGATGATGGATCTTGAAGAGGGCACAGGAACGGAAGATTCTGACACTGAATTACTTGAGAAGATCTGTTGCTACGAAAACAAAACACCAGAAGAAGGCAAAAGCAATGGCACCAGTGAAGCATTTAAGAATCAAGAAATGAGTCGAAACAAACGGGCAAGCATAGTGTACAGGCGAGGTCAAAAGCAACTAACCAGACAATTTCTCAAAGAAGCTGAGCATGCGTTACAGTTGGCTTTGAGTGAAAGTAATTAAGAAAGACCGTTTTCACGACTTTTACCTTATTTCTTAGTTCTTACTAAACATATTTATATCAGTTCGTTGTTTTAAGTTAAATTTCTGCAATTTGAATGCATTAGGTTGTTTGTTTTGTTGTTGCAATGCTGATGTGAACTTGTAATCATGCAGCAAGTGTAGTAAATCTTGCTACTGGCTGGATGTTGGTTAGTTTGAGCCCAGATGGGAAGTTATATATGATTATGATATATTGACATGGATTTTGAAGCTTGTAGATTAACC
>Gaillardia_TRINITY_DN92817_c0_g1_i1-AT1G01920
aaaaaaaaaaaaaaaaaaaaaaaaaaaaTCCAAAACCCCCAACACTAAAAAATTGGCAGCCATGGGAGGCAACGAAGAAGCAAAGCTTCACCTTCTTCGTGAATGGTTAACGTGGAATGGAGTGGAATTTCGCGGTTGTAACATCAACTACAGCGATTCGAACAAAGGTCTCGGCGTATACTTATCCGATGGCGCCACTGATGGGGTTGTACTGGTGGTGCCTCTTAATTTGGCTATAACTCCAATGAGGGTGTTACAAGATCCTATAGTGGGACCTGTATGCTCAGCAATGTTTGAGGAAGGGGAAGTGGATGACAGATTTATGATAATTTTGTTTCTTATGTTCGAATCCGTAAGAAAAAACTCTTCATGGAAACCGTACCTTGATATGCTTCCAACTACTTTTGGAAATCCACTTTGGTTCTCTGAAGATGAGCTATTGGATCTGAAAGGGACTACTTTGTTTAAAGCAACCGAATTACAGAAAAAGAGTTTGCAGTCACTGTATGACGATAAAGCGAAAGATCTGGTGAAGAAGCTGTTGATTCTTGACGGTGACTCAGAAAGTGAAGTATGTTTCAATGACTTTCTTTGGGCTAATTCAATATTTTGGACCCGTGCTTTGAGCATTCCACTTCCTCGTTCTTTTGTATTTCCCCAAATTCAAGAAGACCAGCCTAACGATTCATCCAATCCCGAGTTAGCTAATGGTGATAATGGCAAAAAATTGGAGGTCAATCTCTCTTCCATAGAAGAAGAGGCTGTTTGGGTCGAGGGTCTTGTTCCCGCCATTGATTTTTGCAACCATGATTTAAAGGCTGCAGCAACATGGGAAGTTGATGGAACAGGATCAGCTACTGGTGTTCCTTTGTCCATGTATCTTCTTTCTGTTCAAGAAGCTGGTCTTGAAATTGGGAAAGAGATATCAATTAGCTATGGTAACAAAGGAAATGAGGAACTTCTATACCTATATGGATTTGTCACAGATAATAATCCAAATGATTATATCATGGTACACTATCCGGCCGAAGCTATCAAAGACATACCGTTTTCGCAAACCAAACTGCAACTTCTAGAAGCCCAAAAAGCTGAAATATGGTGTCTATTATCAAAAAGTTTGCTTGATCACGGGTTCTTTTCAAATAAAAAAGAAACCAGAGATAAAAAGGCCGCAGTTAACTACAGTTGGAGTGGTCAACGCAAGACACCGTCGTACTTAAACAACCTAGTTTTTCCGGATGATTTCTTAACTTGCTTAAGGACTATTGCCATGAGTGAAGATGAAATATTTAGGGTTTCATCTTTGCTTGAAGAGCTTGTTGACTTGGACGAGGGTCGACAATCATCAGTTGTCGAGGTTCGTGCAGCTGTATGGGAAGCTTGTGGTGATGCGGGCGCCCTGCAATTGCTCGTTGATCTTCTTAATACGAGGATGATGGATCTTGAAGAGGGCTCGGGGACAGAAGATGCCGATACCGAGTTACTCGTGAACTTCAAAAACAAAACACAAGAACATGGCAAAAGCAATGACAGCAATGAAGCAACTAACAATCAAGAAATGAGCCGAAACAAATGGGCAAGCATTGTGTACAGGCGCGGTCAAAAGCAGCTAACCCGGTTATTTCTAAAAGAAGCAGAACATGCATTACAGTTAGCTTTAAGTGAAAGTAGTTAAATCATACCGTTCGTTAACGGGATTCACCTATTAGTTAAATCTATTGTTCGGTGTTAACTTCCTAGGATTTGATTGATGCCTTCTGCATATTTTTTGTGCACTTGTACCAGATGCAGCAAATTGGAAGTTACTTATGCAGTTATGCACTTATGCTAATGACATGAATTTTTAAAGCATGTACATATTTCTGGCACTAATCTCGAAAGAAATTATGGATATTGTACAAAGTGGTTTTTAGATAAAAAGAGTGCGAAGTAATACAACCTAT
>Bidens_YL_Trinity_TRINITY_DN7317_c0_g2_i2-AT1G01920
AAATTGCAGCCATGGCTGAGAATCAAGAATCAAAGCTTCAGCTTCTTCTTGAATGGTTAAAGTTAAATGGAGTCCAATTCCGTGGGTGTGACATCAAGTACAATGATTTAAACAAAGGATTTGGTGTGTATTCATCTCATGCTGCCACTGATGGGGTTTTATTGGTGGTTCCTCTTAATTTGGCTATAACTCCGATGAGGGTATTGCAAGATCCAGTTTTGGGACCTGTATGCTCAGCAATGTTTGAGGAAGGGGAAGTGGACGACAGATTCTTGATAATATTATTCCTGACATTCGAGTCTATACGAAAAAATTCTTCATGGAAACCGTACCTTGATATGCTTCCAACTACTTTTGGAAATCCACTTTGGTTCTCAGAAGACGAGTTATCGGATCTTAAAGGAACTACTTTGTTTAAGGCAACCGAATTGCAGAAAAAGAGTTTGCAGTCTTTGTATGATAATAAAGTGAAAGAGTTAGTGAAGAAGCTTTTGGTTCTCGATGGTGACTTAGAAAGTGAAGTTTGTTTCAATGACTTTCTTTGGGCTAATTCAATATTTTGGACCCGTGCTTTGAGTATACCTCTTCCTCGGTCTTTTGTTTTTCCCCAAGTTCAAGAAGAAGAAGATAACCATACTAATGGTAATAATGGTAAAAAATCGGAGGTTGATATTTCTTCGATACAAGAAGAGACCGTTTGGGTCGAGGGTCTTGTTCCCGGCATTGATTTTTGCAATCACGATTTAAAGGCTGCTGCAACATGGGAAGTTGATGGAACAGGATCAGCAACTGCTGTTCCGTTGTCGATGTATCTTCTTTCTGTTGAAGAAGCGCGTCTTCAAGTTGGCGAAGAGATATCAATTAGTTACGGTAACAAAGGAAATGAGGAACTTCTATACCTATATGGATTTGTCACTGATAATAATCCAAATGATTATATCATGTTACACTATCCAGCCGAAGCTATCAAAGATGCACCGTTTTCACAAACCAAACTACAACTCTTAGAAGCACAAAAAGCTGAAATGAGATGTCTTTTATCGAAAAATCTGCTTGATCACGGGTTCTTTTCAAATAAAAAAGAAACGAGAGATAACGACAAAAAGACCGAAGTTGTTAACTATAGTTGGAGTGGTCGACGCAAGACACCGTCTTACTTGAACAACCTAGTTTTCCCAGAAGAATTCTTAACTTGCTTGCGGACTATTGCGATGAGTGAAGACGAAATATTTAGAGTTACATCTTTGCTTGAAGAGCTTGTTGATTCGGAAGGGGACCGACAACCGTCGGATATAGAAGTCCGTGCAGCTGTATGGGAAGCGTGTGGAGATGCGAGTGCGTTACAATTGCTCGTTGATCTTATTAATACAAGGATGATGGATCTTGAAGAGGGTTCGGGGACGGAAGATTCCGACACTGAGTTACTCGAGAAAGTCAACTGCTTCAAAAGTAATGGCGCCAATGAAGCAACTAAGAATCAAGAAATGAGTCGAAACAAACATGCAAGCATAGTGTATAGGCGAGGTCAAAAGCAACTCACCCGACAATTTCTCAAAGAAGCAGAACACGCGTTACAGTTAGCTTTGAGTGAAAGTAGTTAAAACGTACCGTTTTAACGTTAAACAATTTTCACCTTATTTTTTACTAGACATTGGTGTCTTAGTATATTGTTTTGTGTTAAATTTCTGGGATTTAAATGCATTAGGTTGCTTATTATTTTGATGTTGCAATGCTGATGTGCACTTGTACTTCATGCACCAAGTGTGGTACTTGTTACTGTTGGCTGGATGTTTGTTAGTTTAAAAGCCTAGATTGGAA
>Adenocaulon_TRINITY_DN5151_c0_g1_i2-AT1G02020
CCAAAATGAAACCTTTCCAAAATCCCCACCTCCTCCTCCGTCCATCCACCACCGTCCACCATCGTTTCACCATGTCCATATCTTCATCTTCTACATCAAATTCACAACAAAATTCAAAACAAATTCTAACCCAAATTCTAACTTTTCACAATCAAACCAAACACTCATTCACAAACTACGCCAGAGGCCCCCGTGGCCTCGATTGGGCCAATCAACCAAACCCCTTTCGCCGCTACATCGCCGCACCTCTCCGCCCTCTCCTCCACCCCTCGAATTCCGACGACTCCCCTCTTTACGATTCTCTATTCAATCATCTTCCCCCTCCAAAACCCATCACCAAATCCACCATTTCTGAGTTCTTCTTCGATTCCCTCGCGTTATCAGCTTGGAAATCAACTGGGTTTTCCACTTGGTCGCTTAGAGTGAACCCTAGCAGTGGCAATTTACACCCAACTGAAGCGTACATCATATCTCCACCGATTGAATCACTTTCCGATTCGGGTTTTGTAGCTCATTACGCCCCAAAAGAGCATTCGTTGGAGATTAGGACTCAAATCCCATCTGGGTTTTTCCCCAATTTCTTCCCAAACGGTTCGTTTCTTATCGGGCTTTCTTCAATTTTCTGGCGCGAAGCGTGGAAGTACGGTGAGAGAGCTTTACGGTACTGTAACCACGACGTGGGTCACGCCGTCGCGGCGGTGGCGATGGCTGCCGCCGGTCAGGGGTGGGACGTGAAGGTGCTCGATGGGTTAGGGCATGAAGAATTGAAGAAACTAATGGGGCTCGATGTTGATCCAGAGTTCAAAATCCCATCAAGAACAGTGAAAGGTAAGTTGAACGAGATTGAATTTGAGCATCCTGATTGTTTGATTCTTGTTTTCCCTAATGGGATTGATGAATTTGATATAAATTATAAGGATTTAAGCTTGGCGATTTCGGAATTTTCTAAATTAGATTGGAAAGGAGAGCCTAATTCACTTAGCAAAGAACATGTATGTTGGGATATAATCTATAGAACAGCTGAGGCAATGAAAAAACCATTAACTTTAGATAACAAATTCATCATCAATTCATTCGAAAAAAGTGCTAATCTTATTCAGAATTCGAATTCGAATTCATACACGGGTTTAACCTTAAGAGAACTCGTTAGAAAACGTAGAAGTGCGGTTGATATGGATGGAGTTACAGTAATCGAACGAGACATGTTTTATCAGATTTTACTCCAGTGTCTTCCTTCGGGTTTTCGAGAGAAGCAAAAACGACAATTGGGATTGCCCTATCGAGCTCTCGATTGGGATAGTGAAGTGCATTGTGTGTTGTTTGTTCATAGAGTTGCCGGTTTGCCAAAGGGTTTGTATTTTCTTGTTAGGAATGAAGACCACTTCGATGATCTTAAGAAGGGTACAAGGTCGGATTTTAAGTGGGAGAAACCGGAGGGTTGCCCGTCTGAATTGCCGTTATATGAACTTGGAAGAGCCGATTGTAGGGAGCTTTCGAAAAATCTTTCTTGTCATCAGAATATAGCAAGCGATGGTTGCTTTAGCCTAGGCATGGTGGCACGTCTTGAGCCAACCTTACGAGAAAAGGGTGTGTGGATGTATCCTCGGTTGTTTTGGGAAACCGGAGTTCTTGGTCAGGTCTTGTACCTTGAAGCACATGCAGTCGGCATTTCAGCTACGGGCATCGGTTGCTTCTTTGACGATCCCGTACACGAGGTTCTTGGGTTAAGAGGATCGAACTATCAAAGCCTTTATCATTTTACGATTGGTGGACGAGTTGTCGACAAGCGTATAATGAGCCTCCCTGCGTATCCAGGCCCCGATGCTGATGCATAACACGCTCGATTTATATAACCCCAGTCCTATTGTTTAGTTTTGAAAGCGAACGAGTTCAGACCCTTGTGGAAGAGCCGATTTGTTGAGCTCCAATGGGTTCGATACATGTATTTGTTAACCTCATTTTGTGCCTAATGCTATATGGTTTTACTGAACATGACCCATCAATGTGATTATGTAGATGCACATAAAGCCCAGGTTGAGAGACTAGCCCGGCTCGGTCTGTGTACCGGGCCGGCAATCTTTGATTTTAGCACTTAGCTTACCCTCATTGAAGTTATATGAAGTGATTTATTGTTTGTATATTTTACTGAACTTATAAGTTGTATTTTTTTAATAAAACATAAAATATTAAGAATAAAAAAA
>Erigeron_speciosus_TRINITY_DN24635_c0_g1_i1-AT1G02020
CACTCTTTCACTAACTATTCCAAAGGCCCTCAAAATCTTGATTGGGAAAACCAACCAAACCCATTCCGCCGTTACATTTCTTCCCCAATCCACCCTCTCATTCACCATCACGATGATTCCCTACTTTCtccattataccattcccttttcaattccattccattccCTCCAAAACCCATCTCCCAAACAACCCTTTCTGAATTCTTTTACAATTCCCTTGCTTTATCTGCCTGGAAATCAACTCCCTTTTCTCAATGGTCTCTTAGAGTTAACCCCAGTTCAGGTAATCTACACCCAACTGAAGCTTATATCATATCCCCACCTATTGAATTCATTTCTGATTCGTCTTTTGTCGCTCATTATGCACCAAAGATTCATTCTTTAGAGATGAGAACTCATTTCCCATCTGGGTTTTTCGCCAATTTGATTCCTGATGGTTCTTTTCTTGTTGGGTTTTCTTCCATTTTTTGGCGGGAATCTTGGAAGTATGGTGAAAGAGGGTTTAGGTATTGTAATCATGATGTTGGGCACGCGATTGGGGCGGTTGTGATGGCGGCTGCTGGGCTTGGGTGGGATGTGAAGTTGCTTGATGGGTTGGGTCATGAGGATTTAAAGAAAGTAATGGGGCTTGAAGTTTTTGGAGATTTCCAAATTCCGTCGAGAATTGTGAAAGGTAAGTTAGATGAGATTGAATTTGAACATCCTGATTGTTTGTTGCTTGTTTTTCCTAATAATAATGCTAATGGGGTTGGTGAGTTTAATGTAAATTATAAGGATTTGAGTTTAGCGATTTCGGAATTCAGTAAATTTGATTGGAAAGGAGAGGCTAATTCACTTAGTAAAGAGCATGTATGTTGGGATATAATCTATAGGACATCTGAAGCGGTACAAAAGCCGTTAACTTTGGATAAAAAGTTTGATGTTGAACCGTTTGTAAAGAGTTGGACTTGTAGTGAGGATTGTTATATAGGTTTAAGTTTAAGTGAAGTTGTGAGGAAACGAAGGAGTGCAGTTGAAATGGATGGAGTTACGTCGGTGGAAAGAGATACATTTTATCAGATTTTACTTCATTGTCTTCCTTCGGGTTGTCACGAGAAGCAAAAAAGACCTTTGGCATTGCCTTATCGAGCTATGGATTGGGATAGTGAAGTGCATTTTGTGTTGTTTGTGCATAGAGTTGTTGGTTTGCCAAAAGGGTTGTATTTTCTTGTGAGGAATGATAAACACTTTGACGATATTAAGAAAGCCACAAGGTCGGATTTTAAGTGGGAGAAACCTGAGGGTTGCCCATCAGGGTTGCCCTTATATGAACTTGGGAGAGCTGATTGTACAAAGCTCGCGAAACATCTTTCGTGTCATCAGGATATAGCGGGTGATGGTTGCTTTAGCCTTGGTATGGTCGCACATTTTGAACCAACCTTACGGGAAAAGGGTGCGTGGATGTACCCCCGATTGTTTTGGGAAACAGGAATTCTTGGTCAGGTCTTGTACCTTGAAGCACACGCGGTTGGCATTTCTGCCACAGGCATCGGTTGCTTTTTTGATGATCCAGTGCACGAGGTTCTTGGGTTGAAAGGATCGAACTATCAGAGCCTTTATCATTTCACGGTTGGTGGACCTGTTGTCGACAAACGTATAATGAGCCTTCCTGCATATCCTGGTCCTGGTGTTGATGCATAACAAGCTCAGTGTGCTTTAAAAGCAGCAGTATACTTAACTCTATAATTTTGATTAGATGAGCCTATTTACCATCTTATAATTAGTTGGATAAGAGATTGAGAGCCAGTTTAGCGTCATAAGGTGTAATATTAACCGTTTCCCAGTCTCGATCTTGCGAGGAATCTTCTTTAGCAGGTACGAGTAATTGTTTATTATATACAATTCATATGGGTTGTATTGTAATTATAAGGTGTAATCTATAAGATATAGTTGAAAAGAAAGATTCATTTTCTAC
>Baccharis_TRINITY_DN24869_c0_g1_i1-AT1G02020
TcaccaccccaccaccaccacccccacccccacctttcaccatgtcaatctcttcatcatcatcatcatccccaccaccaccGCAAGaaaccaaaaccaaaagccaaacactactaacccaaaAAGTCCTGACTTACCACAACCAAACCAAACACTCTTTCACTAACTATTCCAAATCCCCTCAAACCCTTGATTGGGATAACCAACCAAACCCATTCCGTCGTTACATCTCTGCCCCAATCCATCCTCTCATTCACCATTCTCTTGATTCCCATGTTTCCCCTTTataccattcccttttccattccattccattccCTCCAAAACCCGTCTCCCAAAGAACCCTTTCCGAATTCTTTTACAATTCCCTTGCTTTATCTGCCTGGAAATCAACTCCCTTTTCACAATGGTCACTTAGAGTTAACCCCAGCTCAGGTAATCTACACCCAACTGAAGCTTATATCATATCCCCACCTATCGAATTCATTTCTGATTCTTCTTTTGTCGCTCATTACGCCCCGAAAATTCATTCTTTAGAGATGAGAACTCATTTCCCATCTGGGTTTTTCGCCAATTTGATTCCTGATGGTTCTTTTCTTGTTGGGTTTTCTTCCATTTTTTGGCGGGAATCTTGGAAGTATGGTGAAAGAGGGTTTAGGTATTGTAATCATGATGCCGGGCACGCGATCGGGGCGGTCGCGATGGCGGCTGCTGGGCTTGGGTGGGATGTGAAGTTGCTTGATGGGTTGGGTCATGAGGATTTAAAGAAAGTAATGGGGCTTGAAGTTTTTCGAGATTTCGAAATCCCGTCGAGAATCTTGAAAGGTAGGTTTGATGAGATTGAATTTGAACATCCTGATTGTTTGTTGCTTGTTTTTCCTTATAATAATAATTGGGTTGGTGAGTTTGATGTAAATTACAAGGATTTGAGTTTAGCGCTTTCGGAATTCAGTAAATTTGATTGGAAAGGAGAGGCTAATTCACTTAGCAAAGAGCATGTATGTTGGGATATGATCTATAGGACATCTGAAGCAGTACAAAAGCCGTTAACTTTGGATAAAAAGTTTGATGTTGAACCGTTTGTAAAGAGTTGGACTTGTAGTGAGGATTGTTATATAGGTTTGAGTTTAAGTGAAGTTGTGAGGAAGCGTAGGAGTGCGGTTGAAATGGATGGAGTTACGTCAGTGGAAAGAGATACATTTTATCAGATTTTACTTCATTGTCTTCCTTCGGGTTGTCAAGAGAAGCAAAAAAGACCTTTGGCGTTGCCTTATCGAGCCATGGATTGGGATAGCGAAGTGCATTTTGTGTTGTTTGTGCATAGAGTTGTTGGTTTGCCTAAAGGGTTGTATTTTCTTGTGAGGAATGACGAACACTTTGACGATCTTAAGAAAGCCACAAGGTCGGATTTTAAGTGGGAGAAACCCGAGGGTTGCCCATCAGGGTTGCCCTTATATGAACTTGGGAGAGCTGATTGTACGAAGCTCGCGAAACATCTTTCGTGTCATCAGGATATAGCAGGTGATGGTTGCTTTAGCCTTGGTATGGTCGCACATTTTGAGCCAACCTTACGGGACAAGGGTGTATGGATGTATCCTCGATTGTTTTGGGAAACAGGAATTCTTGGTCAGGTCTTGTACCTTGAAGCACATGCGGTTGGCATTTCTGCCACGGGCATTGGTTGCTTTTTTGACGATCCTGTGCACGAGGTTCTTGGGTTGAAAGGATCGAACTATCAGAGCCTTTATCATTTCACAGTTGGTGGACCTGTTGTCGACAAACGTATAATGAGCCTCCCTGCATATCCTGGTCCTGATGTTGATGCATAACATGCTGAGTGTGCTTTAAATGCAGAGGTATACTTAACTCTATAAATTTGATTAAATGAGCCTATTTACCAACTTAAAATGAGTTGGATAAGAGATTAAGAGCCAATTTAGCATCATAAGGTGTAATATTAACCGTTGCCCTATCTCGATCTTGCGAGGAATCTTCTTTAGTAGGTGCTTGTTTATTTTATACAATTCATGTGGGTTGTATTTGTAATGTGTAATCTATAAGATTTAGTTAAAAAGAAAGATTCATTTTCTATGCAAA
>Cyclolepsis_TRINITY_DN2629_c0_g1_i1-AT1G02020
TCCCTCTCTCACCCCACAATACCAACCGTCTCCTCCGTCCATCCACCACCCTCCTCCTCCCTCTCACCACCCATCTCAGAAACCCAACCCCACGACGTTTCACCATGTCAATATCTTTATCCTCCACATCAGCCACACAAGAAAGTTCAGAACAATTGCTAACCCAAGTTCTAACTTATCACAATCAAACCAAACACTCGTTCACAAACTACGCTAGAGGCCCCCGCGGCCTTGATTGGGCCAACCAACCAAACCCTTTCCGTCGCTACATCTCCGCCCCTCTCCGTCCTCTTCTCCACCCCTTAAATTCCGAGGACTCCCCTCTTTACGATTCCCTCTTCAATTCTCTTCCTCCTCCGAAGCCCATCTCCAAATCCACCATTTCTGAATTCTTTTACGATTCCCTCGCACTATCAGCTTGGAAATCAACTGGATTTTCCACATGGTCCCTTAGAGTAAACCCTAGCAGTGGCAATTTACACCCTACTGAAGCTTACATCATATCCCCACCGATCGAATCCGTTTCTGATTCGGGTTTTGTAGCTCACTACGCCCCAAAGGAGCATTCGTTGGAGGTTAGGAGTCAAATTCCATCTGGGTTTTTCTCCAAATTGTTTCCTAATGGTTCGTTTCTTATTGGGCTTTCGTCCATTTTCTGGCGGGAAGCTTGGAAGTACGGTGAGAGAGCTTTAAGGTACTGTAACCACGACGTGGGTCATGCCATCGGGGCGGTCTCGGTCGCGGCTGCTGGGCTGGGGTGGGATGTCAAGGTTCTAGATGGATTGGGGCATGAGGAATTGAAGAAACTGATGGGGCTTGAGGTTTATCCAGAGCTCAAAATTCCATCTAAGCCACTAAAAGGCAAGTTTAACGAAATTGAATTCGAGCATCCTGATTGTGTGCTTCTTGTTTTTCCTAATGGGATTGATGAATTTGATATAAATTATAAGGATTTAAGCTTGGCGATTTCAGAATTTTCTAAATTAGATTGGAAAGGAGAGCCTAATTCACTTAGCAAAGAACATGTGTGTTGGGATATAATCTATAGAACAGCTGAGGCAGTGAAAAAGCCATTAACTTTAGAGAGCAAATTCGTTGTTGATTCATTTGAAAAGAGTGGGAATTGTAGTGAAAATTCATACAAGGGTTTAAATTTAAGGGAACTCGTTAGGAAGCGTAGGAGTGCGGTTGATATGGATGGAATTACAGTAATGGATAGAGACACATTTTATCAGATTTTACTCCACTGTCTTCCTTCGGGTTTTCGGGAGAAGCAAAAAAGACAGTTGGGGTTTCCATATCGGGCTCTCAATTGGGATAGTGAAGTGCATTGTGTGTTGTTTGTTCATAGAGTTGTCGGGTTGCCGAAGGGCTTGTATTTTCTTATTAGAAATGAAGAACATTTTGATGATCTTAAGAAGGCCACAAGGTCCGACTTTAAGTGGGAGAAACCGGAGGGCTGCCCGTCGGAGTTGCCTTTATTTGAACTTGGAAGAGCCGATTGCAGGAATCTTTCGAAACATCTTTCATGCCATCAGGATATAGCCAGTGATGGTTGCTTTAGCCTAGGTATGGTGGCACATCTTGAGCCGACCTTACGTGACAAGGGGGTGTGGATGTATCCTCGGTTGTTCTGGGAAACCGGAGTCCTTGGTCAGGTTTTGTACCTTGAAGCACACTCAGTTGGCATATCGGCCACTGGCATCGGTTGCTTCTTTGATGATCCTGTACACGAGGTTCTTGGGTTAAGAGGATCGAACTATCAGAGTCTCTATCATTTTACGATTGGTGGACCTGTTGTCGACAAGCGTATCATGAGCCTCCCTGCATATCCAGGCCCTGGTGTAGACGCATAACATGAACGGCATATACAAAGCAGCCCCATTTTTTACTTGGAAGCTAGCTGACCATCCTTGAAGGGCGGATACGCTGAGTTCCAATGAATTGGATACATGTATAAACAAATTAATAGCCAAATTGGTATCTTATGTTGCTTGTATTTGTTGACCCTCACCATCTCCACTTTGTGCCTAATACTACATGGTTTTTACTGAACA
>Eutrochium_TRINITY_DN42665_c0_g3_i3-AT1G02020
TATTCACTGAAGTTGTTTGTAGGCTTGGATCGTGGACGAACACCTTAAAAAATGAAATCTTTTCACCGTACAATCCACAATCCCCACCGTCTCCTCCGGCCATCAaccaccaccaccaccaccaccaccacAAATTTCAAACGTCCACCCCCGCCACGTTCTGCCATGTCAATCTCTTCAGCCTCAACACAAGAAAACTCAGAGCAATTGCTAACTCAAGTTCTAACTTATCACAATCAAACCAAACACTCATTCACAAACTACGCCAGAGGCCCCCGAGGTCTCGATTGGGACAACCAACCAAACCCTTTCCGACGCTACATCTCCGCCCCACTCCGCCCTCTTCTCCGGCCCCTAAATTCTGACGACTCTGTTCTTTATCAATCCCTATTCGATTCTCTTCCTCCTCCCAAACCCATCTCCTTAACCACCATTTCTGACTTCTTTTACGATTCCCTTGCGTTATCAGCTTGGAAATCAACCGGGTTTTCCACTTGGTCGCTCAGAGTGAACCCTAGCAGCGGCAATTTACACCCAACTGAAGCTTACATCATATCCCCACCGATTGAATCCCTATCCGATTCAGGTTTTGTAGCCCATTACGCCCCAAAGGAGCATTCTTTGGAAATTAGGACTCAAATTCCATCTGGGTTTGAATTTTTCACCAATTTTTTCCCAAATGGTTCGTTTCTGATTGGTCTTTCTTCCATTTTCTGGCGGGAAGCTTGGAAGTACGGTGAGAGAGCTTTCCGGTACTGTAACCACGACGTGGGACATGCCATCGCAGCGGTCTCCATGGCGGCAGCCAGACTCGGCTGGGATGTGAAGGTGCTTGATGGATTGGGACATGAGGAATTGAAGAAAATTATGGGGCTTGAAGTTTATCCAGAGTTCAAAATTCCTTCAAGAACAGTGAAAGGTAGATTTGAAGAAATTGAGTTTGAGCATCCTGATTGTTTGCTTCTTGTTTTTCCTAATGGGATTGATAACTTTGATGTTAATTACAAGGATTTGAGCTTAGTGATTTCACAGTTTTCTAATTTAGATTGGAAAGGAGAGCCTAATTCACTTAGCAAAGAACATATATGTTGGGATGTAATCTACAAAACATCAGAGACGGTAAAAAAGCCTTCAACATTAGAGAAAAAAATTGTTATTGATTCGTTCAAAAAGAGTGGGACTTGTAGCGAGAATTCGTATAGTCGTTTAACTCTAAGGGAACTAGTTAGGAAGCGTAGGAGTGCGGTTGATATGGATGGAGTTACATCAATTGAAAGAGACACATTTTATCAAATTTTACTCCATTGTCTTCCTTCGGGTTTTCACGAAAAGCAAAAAAATACAATTGGGATTACCCTATCGAGCCATGGATTGGGATAGTGAAGTCCATTGTGTGTTATTTGTGCATAGAGTTGTCGGTTTGCCAAAAGGGTTGTATTTTCTGGTTAGAAATGAAGAGCATTTTGATGATCTTAAGAAGGCCACGAGGTCGGATTTTAAGTGGGAGAAACCCGAGGGTTGCCCACCAGTGTTGCCATTATATGAACTTGCAAGAATCGATTGTATGGAGCTCTCAAAACATCTTTCGTGCCATCAGGATATAGCAAGCGATGGTTGCTTTAGCCTGGGTATGGTGGCTCGTGTTGAGCCAACATTACGGGACAAGGGTGTTTGGATGTATCCTAGGTTGTTTTGGGAAACAGGGGTTGTTGGTCAGGTTTTGTATCTTGAAGCACATGCAGTTGGCATTTCTGCAACCGGCATTGGTTGCTTTTTTGATGATCCCGTGCATGAAGTTCTTGGGTTGACTGGATTAAACTTTCAAAGCCTTTATCATTTTACGGTTGGTGGGCCTGTTATCGACAAGCGTATAATGAGCCTCCCTGCGTATCCAGGCCCGGGTGTTGATGTGTAACATGCTTGGTTTAGCCCAGGGGTCCAGCCCGTTCCTTCAGAAGCCATGTTCGGTCCTGGGTTTTATATGTTCTGCTCTTCTCTGGTCTACATAATGGCCGGAAGATGGACTGGGCCGAGGTTGTGATGGGTTAGTTTCGGTTTACAAAAGTAATTTTAATACATATTACGAAGTATGTTGAAGTTCTTGTTTGGGCTCTTCGTTATGATATAGTAAGAGAGTTGGTTGCTGTGATTTTTTAGAATCTTACAGTGCCCAACCATGGAATTGTAATTGTAGATTCAGGTGGTTATTAAGAATAGTAACTAAAAAAAAATTATTAATGTGTATGTATTAGTTGTAAATGtaaataacttaattaataaataataaatgagtcgagtccgagccgagctcgagcttgaAAAACT
>Hyalis_TRINITY_DN9921_c0_g1_i1-AT1G02020
ATGCGACTAAACTTTGTGCCTACCTTCAAGTAAGCCGTGGAACATTCGATTAACTTTTTTATTCTTATATTCCCAAAATGCAACTCCTCCACCGTAAATTCCCTCTACCCCTCCACAATCAccaccacctcctccctccatccaccaccgtcctcctccCTCTAACCACCAATCTCGGAAACCCATCCCCACTCCGTTTCGCCATGTCCATATCTTCATCCTCCTCATCAACCTCACAAGAAAAATCAGAACAATTGCTAACCCAAGTTCTAACTTACCACAATCAAACCAAACACTCATTCACAAACTATGCCAGAGGCCCCCGTGGACTTGATTGGGCCAATCAACCTAACCCCTTCCGCCGCTACATCTCCGCCCCTCTCCGCCCTCTCCTCCACCCCTCAAATTCCGAGGATTCCCCTCTTTACAATTCCCTGTTCAATTCTCTTCCTCCTCCGAAACCCATCTCCATGGCTACCATTTCTGAGTTCTTTTACAATTCCCTCGCTTTATCCGCTTGGAAATCGACTGGGTTTTCAACATGGTCGCTTAGAGTGAACCCTAGCAGTGGCAATTTACACCCAACTGAAGCTTACATCATATCCCCACCGGTTGAGTCCGTCTCCAATTCCGCTTTTGTAGCTCACTATGCCCCAAAGGAGCATTCACTGGAGATTAGGAGTCAAATCCCATCAGGTTTTTTCTCCAAATTTTTTCCTAATGGTTCGTTTCTTATTGGGCTTTCTTCTATTTTCTGGCGGGAAGCTTGGAAGTATGGTGAAAGAGCTTTAAGATACTGTAACCACGACGTGGGTCATGCCATTGCGGCTGTCTCGATGGCAGCTGCTGGATTTGGATGGGATGTGAAGGTGCTGGATGGATTGGGGAATGAGGAATTGGAGAAACTGATGGGGCTTGAGGTTTATCCAGAGTTCAAAATTCCGTCTAGGGCAGTGAAAGGTAAGTTTAACGAGATTGAATTTGAGCATCCTGATTGTTTGCTTCTTGTTTTTCCTCATGGGATTGATGAATTTGGTATAAATTATGAAGATCTAAGCTTGGCGATTTCAGAATTTTCTAAATTAGATTGGAAAGGAGAACCTAATTCACTTAGCAAAGAACATATATGTTGGGATCTAATCTATAGAACAGCTGAGGCAGTGAAAAAGCCATTAACGTTACAGAACAAATTCATTGTTGATTCATTCAAAAAGAGTGGGAATTGTAGTGAGAGTTCATATAAGGGGTTAACTTTAAGGGAACTCGTTAGGAAGCGGAGGAGTGCAGTTGATATGGATGGAGTTACAGCAATTGAAAGGGACACTTTTTATCAGATTTTACTTCACTGTCTCCCTTCGGGTTTTCAAAAGAAGCAAAAAAGACAGTTGGGATTGCCATATCGAGCTCTCGATTGGGACAGTGAAGTGCATTGTGTGTTATTTGTTCATAGAGTTGTTGGTTTGCCCAAGGGTTTGTATTTTCTTGTTAGGAATGAAGAACACTTTGATGATCTTAAGAAGGCCACAAGGTCCGACTTTAAGTGGGAGAAACCAGAGGGTTGCCCATCGGAGTTGCCTTTATATGAACTTGGAAGAGCGGATTGTAGAAACCTTTCAAAACATCTTTCATGCCATCAGGATATCGCTGGTGATGGTTGCTTTAGCCTAGGTATGGTGGCACACTTTGAGCCGACCTTGCAGGACAAGGGTGTGTGGATGTATCCTCGCTTGTTCTGGGAAACTGGAGTTCTTGGTCAGGTCCTGTACCTTGAAGCACACGCAGTTGGCATTTCTGCGACGGGCATCGGTTGCTTCTTTGATGATCCTGTACACGAGGTTCTCGGGTTAACCGGATCGAACTATCAGAGCCTTTATCATTTTACGATTGGTGGACCAGTTGTCGACAAGCGTATAATGAGCCTCCCTGCATATCCAGGCCCCAGTGTTGAGGCATAACATGCTCATGTTTTACCGTTGGAAGTGATTAGAGTGCCCTTGACGTGCCGATATCCCAAGTTTGAATGAAATGGATGCATGTATAAAGAGATTAAGAGCCGATTTAGTCTCTTATGTTGCCAGTATTCGTTAACCGTTTCCATCTCCATTTTGTGCCTAATTACTGCATGGCCTTACGGAATGTGTTCCAATAGTGTGTACGGG
>Moquiniastrum_TRINITY_DN10318_c0_g1_i1-AT1G02020
GATGACTTCCAATACTCACCAAAATGCAACTCCACCGTAAATTCCCAGTCCCTCTCCCACTCCACAATCCCCACCACCTCTTCCGTCCATCAACCGCCGTCCTTGTCCCTCTCACCACCAATCTCAGAAACCCACCACCACCACGTTTCACCATGTCAATATCTTCATCCTCCACATCAACCGCTCAAGAAAAATCAGAACAATTGCTAGCCCAAGTTCTAACTTACCACAATCAAACCAAACACTCGTTCACAAACTATGCCAGAGGCCCCCGTGGCCTTGATTGGGCCAACCAACCCAACCCTTTCCGCCGGTACATCTCTGCCCCTCTCCGCCCTCTCCTTCACCCCTCAAATTCGGACGACTCCCCTCTTTACGATTCCCTATTCAATTCTCTTCCTCCTCCGAAACCCATCTCCAAAGTCACCATTTCTGAGTTCTTTTACGATTCCCTCGCGTTATCAGCTTGGAAATCAACTGGGTTTTCCACATGGTCGCTTAGAGTAAACCCTAGCAGTGGCAATTTACACCCAACCGAAGCTTACATCATATCCCCGCTGATTGAATCCGTTTCTGATTCGGGTTTTGTTGCTCACTACGCCCCAAAGGAGCATTCGTTGGAGATTAGGAGTCAAATCCCATCTGGGTTTTTCTCCAAATTTTTCCCTAATGGTTCGTTTCTTATTGGGCTTTCTTCCATTTTCTGGCGGGAAGCTTGGAAGTACGGTGAGAGAGCTTTACGGTACTGTAACCACGACGTGGGCCATGCCATGGGGGCCGTCTCGATGGCTGCTGCTGGGCAGGGGTGGGATGTCAAGGTTCTTGATGGATTGGGGCATGAGGAATTGAAGAAATTGATGGGGCTTGAGGTTTATCCAGAGTTCAAAATTCCATCTAGGGCAGTAAAAGGTAAGTTCAACGAAATTGAATTTGAGCATCCTGATTGTGTGCTTCTTGTTTTTCCTAATGGGATTGATGAAATTGATATAAATTATAAGGATTTAAGCTTGGCGATTTCAGAATTTTCTAAATTAGATTGGACAGGAGAGCCTAATTCACTTAGCAAAGAACATGTGTGTTGGGATATAATCTATAGGACAGCTGAGGCAGTGAAAAAGCCATTAACATTAGAGAACAAATTCATTGTTGAATCATTCAAAAAGACTGGGAATTGTAGTGAGAATTCATACAGGGGTTTAACTTTGAGGGAACTTGTTAGAAAGCGTAGGAGTGCCGTCGATATGGATGGAGTTACAACAATTGAAAGAGACACATTTTATCAGATTTTACTCCACTGTCTTCCTTCGGGCTCCGTAGAGAAGCAAAAAAGACAGTTGGGATTGCCATATCGAGCTGTCGATTGGGACAGTGAAGTGCATTGTGTGTTGTTTGTTCATAGAGTTGTCGGTTTGCCGAAGGGTTTGTATTTTCTTGTTAGGAATGAAGAACACCTTGATGATCTTAAGAAGGCCACGAGGTCTGACTTTAAGTGGGAGAAACCAGAAGGTTGCCCGTCGGAGTTGCCATTATATGAACTTGGAAGAGCCGATTGCAGGAATCTTTCGAAACATCTTTCATGCCTTCAGGATATAGCGAGCGATGGTTGCTTTAGCCTAGGCATGGTAGCACATCTTGAGCCGACCTTACAGGACAAGGGTGTATGGATGTATCCTCGGTTGTTCTGGGAAACCGGAGTCCTTGGTCAGGTCTTGTACCTTGAAGCACATGCAGTTGGCGTTTCTGCTACAGGCATCGGTTGCTTCTTTGATGATCCTGTACACGAGGTTCTTGGGTTAAGAGGATCGAACTATCAAAGTCTTTATCATTTTACAATTGGTGGACCTGTTGTTGACAAGCGTATTATGAGCCTCCCTGCATATCCAGGCCCAGCTGTTGACGCATAACATGCTCGGTCTTTATAACCGCGGCCCCATTCTTTACGTGGAAGCTAGCGGACCATCCTTGAATATCTGAAGACGATATGCCAAATTCGAGTGAATTAGATACATGTATAAAGAAATCAAGTGCCCATTTAGCATCTTATGTTGCTTGTATTGTTTGTTAACCCTCTTTTTCTCCCTTTGTGCCTAATATACCAATACTACATGCTTTTGCTGAACATGATCCATCAGTGTGTAGAGATTTTTAGTATAACTAGATGCAATTGGATCAGTAATTGGCCCAGCCTGGTTGGAGACCGGCTCAGTGGTCCAAACTGGATAGTTGGTCCAAGACCGGACGAGACTAGGATGGTGTTGATCCTGTTTCAGTTTTAACCCAGCATATCCGAAGCTTG
>Stifftia_TRINITY_DN458_c1_g1_i2-AT1G02020
ATTCGAATAACTTTTTATACTCACCAAAATGCTGCAACTCCACCATAAATTCCCTCTCCCATTCCGCAATcaccaccacctcctcctccgtccatccaccaccgtcctcctccctctcaccaccaATCTCAGAAACCTACCACCACCCCGTTTCACCATGTCAATTTCTTCATCCTCCACAAAACAAAATTCAGAACAACTGCTAACCCAAGTTCTAACTTACCATAATCAAACCCAACACTCATTCACAAACTACGCCAGAGGCCCCCGTGGCCTTGATTGGGCCAACCAACCAAACCCTTTCCGCCGCTACATCTCGGCCCCTCTCCGCCCTCTCCTCCACCCCTCAAATTCCGACGACTCCCCTCTTTACAATTCCCTTTTCAATTCTCTTCCCCCTCCCAAACCCATCTTCAAATCCACCATTTCTGAGTTCTTTTACAATTCCCTCGCGTTATCGGCTTGGAAATCAACTGGGTATTCCACATGGTCGCTTAGAGTAAACCCTAGCAGTGGCAATTTACACCCAACTGAAGCGTACATCATTTCCCCACCGATTGAATCCGTTTCCGATTCGGGTTTTGTAGCTCACTACGCCCCAAAGGAGCATTCGTTGGAGATTAGGAGTCAAATTCCATCTGGGTTTTTCCCAAATTTTTTTCCAAACGGCTCGTTTCTTATCGGGTTTTCTTCAATTTTCTGGCGGGAAGCTTGGAAGTACGGTGAGAGAGCTTTCAGGTACTGTAACCACGACGTGGGTCATGCCGTCGCGGCGGTGGCGATGGCGGCTGCCGGGCTGGGGTGGGATGTGAAGGTGCTGGATGGATTGGGGCATGAGGAATTGAAGAAACTGATGGGGCTTCAGGTTTATCCAGAGTTCAAAATTCCGTCTAGGGCAGTGAAAGGAAAGTTTAACGAGATTGAATTTGAGCATCCTGATTGTCTGCTTCTTGTTTTTCCTAATGGGGTTGATGAATTTGATGTAAATTATGAGGATTTAAGCTTGGCGATTTCAGAATTTTCTAAATTAGATTGGAAAGGAGTGCCTAATTCACTTAGCAAAGAACATGTGTGTTGGGATATAATCTATAGAACAGCTGAGGCAGTGAAAAAGCCGTTAACTTTAGAGAACGAATTCGTTGTCGATTCGTTCAAAACAAGTGGGAATTGTAGTGAGAATTCATACAAGGGCTTAACTTTAAGAGAGCTCGTTAGGAAGCGTAGGAGTGCGGTCAATATGGATCGAGTTACAGCAATGGAAAGAGACACATTTTATCAAATTTTACTCCACTGTCTTCCTTCGGGTTTCCGGAAGAAGCAAAAAAGACAGTTGGGATTGCCATATCGGGCTCTCGATTGGGACAGTGAAGTGCATTGTGTTTTGTTTGTTCATAGAGTTGTCGGTTTGCCGAAGGGTTTGTATTTTCTTGTTAGGAATGAAGAACATTTTTATGATCTTAAGAAGGCCACAAGGTCCGACTTCAAGTGGGGGAAACCAGAGGGTTGCCCGTCGGAATTGCCATTATACGAACTTGGAAGAGCCGATTGTAGGGAGCTTTCGAAACGTCTTTCATGTCATCAGGATATCGCAAGCGATGGTTGCTTTAGCCTAGGTATGTTGGCACATCTTGAGCCGACTTTACGCGACAAAGGTGTGTGGATGTATCCTCGATTGTTCTGGGAAACTGGAGTTCTTGGGCAGGTCTTGTACCTTGAAGCACATGCAGTTGGCGTTTCGGCTACAGGCATCGGATGCTTCTTTGATGATCCTGTACACGAGGTTCTTGGGTTAAGAGGATCGAAGTATCAGAGCCTTTATCATTTTACAATCGGTGGACCTGTTGTCGACAAGCGTATAATGAGCCTCCCTGCATATCCAGGCCCCGGTGTTGATGCATAACATGTTCGGTTTATATAAACGCAGCACCAGTCTTTACCTTTCGAAACGATCGGACCGCCCTTGAAGAGCCGGTATGCCGAGTTCGAATGAACTAGATACATGTATAAAGAAATTGAGAGCCCATTTAGCGTATTTTGTTAAACCTCACCATTTCCACTTTGTGCCTGATATTACATGGTTTTACCGAACATGATCCATTAGGGTGA
>Elephantopus_transcriptome_node_22534-AT1G02050
CTCTCCAAACTAAGCATGTCAAATATCAATGGCAATGGTGGAACCAAACACCATGACTCATGGGCAACAAGGCGCCCTCCGACTCCAGGAAAAGCCACTGTCTTGGCAATCGGCAAAGCCTTCCCAAGCCAACTCATTCCACAGGATTGCTTGGTTGAAGGCTATTTTCGAGACACTAACTGTGCTGATTTTGCCATGAAAGAGAAGTTGGCACGCTTGTGTAAAACAACTACTGTGAAAACCAGATACACAGTGATGTCGAAGGAAATCCTAGACAAATATCCAGAGCTTGCAACAGAAGGGTCAGCAACTATCACTCAAAGACTCATCATAGCAAACCAGGCTGTAACTGAGATGGCAAAAGCAGCTAGCTTGGAATGCTTCAAGCAATGGGGAAGGCCTGCTGGAGACATCACCCATGTGGTCTATGTTTCTTCAAGTGAAATCAGGCTTCCAGGTGGTGATCTTTATCTTGCTAGCGAGCTTGGACTTAAAAATGACGTTAACCGTGTAATGCTATACTTCTTGGGATGCTATGGAGGTGTTACTGGCCTTCGAATCGCTAAAGATATCGCAGAAAACAACCCTGGAAGCCGAGTACTGCTAACCACTTCTGAAACTACAATTTTAGGGTTTAGGCCACCAAATAAGTCTCGCCCATATGATCTAGTTGGAGCTGCACTTTTTGGAGATGGAGCTGCAGCTGTGATCATTGGAGCAGATCCAATAATGAACATTGAGTCACCATTTATGGAACTAAGCTATGCTGTCCAGCAGTTCCTTCCAGGGACACATAGTGTGATCGATGGGAAGCTTTCAGAAGAGGGTATAAACTTCAAACTTGGAAGGGATCTTCCTGAAAAGATCGATGATAACATAGAAGCATTCTGCAAGAAGTTGATGGAGAAAGCTGGTGATCATTTGGAGGACTTCAATGAGTTGTTTTGGGCGGTACACCCTGGCGGTCCGGCGATACTGAACCGCATGGAAACTACGTTAAAACTGAGAGGGGAGAAACTGGATTGTAGTAGGAGGGCATTGATGGATTTTGGGAATGTGAGTAGTAACACAATATTTTATGTGATGGAGTATATGAGAGAAGAGTTGACGAACAAAGAGAATGGAGAAGAATGGGGGCTTGCTTTGGCTTTTGGCCCTGGGATCACATTTGAAGGCATTCTTCTTCGTAGCCTC
>Matricaria_matricarioides_TRINITY_DN198_c0_g1_i1-AT1G02050
TGCCTAATTATATTCATGCGTTATATATATGGCCAAAACACCATTAACTTCTCACCATCAAACATTAATCTTCTCAAGGTGAAGCAGGAGCATTCCTAACAAAATTAATCATGTCGACAACAAGGCGTCTTCCAACTCCTGGAAAAGCAACTGTGTTAGCACTTGGCAAGGCTTTCCCGAGCCAACTCATTCCACAGGATTGCTTGGTCGAAGGGTTTTTCCGTGATACCAATTGTGCCGATTCTGCCATGAAAGAGAAGTTGGCACGCTTGTGTAAAACAACTACTGTGAAAACCAGATACACGGTTATGTCAAAGGAAATTCTTGACCAATTTCCAGAACTAGCACGAGAAGGCTCTGCAACTATCTCTCAAAGGCTCACTATAGCAAATCAAGCCGTAACGGAGATGGCAAAAGAAGCTAGTTTAGCATGTTTCAAGCAATGGGGAAGGCCTGCTGAAGACATTACCCATGTAGTGTATGTTTCCTCTAGTGAAATCCGGCTCCCAGGAGGTGATCTTTACCTTGCTAGTGAGCTTGGGCTGAGAAACGACGTTAGTCGTGTAATGCTTTACTTTTTGGGATGCTATGGAGGTGTTACAGGACTTCGGATTGCTAAAGATATTGCAGAAAATAACCCTGGAAGCCGAGTTTTGTTAACGACATCTGAGACCACCATTCTAGGGTTTAGACCACCAAGCAAGTCCCGTCCATATGATTTGGTTGGTGCTGCACTTTTCGGAGATGGTGCTGCAGCTGCAATTATCGGAGCAGACCCAATAAGTGTCGAGTCCCCCTTCATGGAACTCAGCTATGCAGTTCAGCAGTTCCTTCCAGGGACTCAAAACGTGATTGATGGGAGGCTTACAGAGGAGGGTATCAACTTCAAGCTTGGACGGGACTTGCCTCAAAAGATAGATGATAACATTGAAGCGTTTTGCAAGAAGTTGATGGAGAAAGCCGATAACTTGGAAGACTTTAATGATCTATTTTGGGCCGTACACCCTGGTGGTCCAGCGATATTGAACAGATTAGAGACTACCTTGAAGTTGAAAGGGGAGAAGTTGGATTGTAGTAGGAGGGCTTTGATGGATTTTGGGAATGTGAGTAGTAACACTATAATTTACGTGATGGAGTATATGAGGGACGAGTTGATGAACAAAGAGAAATCAGAAGAATGGGGGCTTGCGTTAGCTTTTGGCCCTGGGATAACTTTTGAAGGCATTCTTCTTCGCAGTCTCAATTGAGTGAAAATGGAGAAAACTCTTTTCTAGGATTAAGTATTACAAGCTAATAGCACTTATTAAGACAGTATCAGATACAGTTATGTTACGAATATGTTGTTAGAATGTTTCGTGTTTAAATTCTGCCAAGTTTCGTGTGGGGTAGGATTCATATATTTTATTTCAAGTGTTAATCCTATATGTTTCAAAATATACTGCTTTCCGAC
>Tanacetum_parthenium_TRINITY_DN5174_c0_g1_i1-AT1G02050
CTTTAATCTCCCTAACGTGAAGCAGCGGCATTTCTCTGAATATTAACCATGTCTACAACTAGGCGTCTACCAACTCCAGGAAAAGCAACCGTGTTAGCACTTGGTAAGGCTTTCCCGAGCCAACTCATTCCACAGGATTGCTTGGTTGAAGGTTTTTTCCGTGATACCAATTGTGCCGATTCTGCCATGAAAGAGAAGTTGGCACGCTTGTGTAAAACAACTACTGTGAAAACCAGATACACGGTAATGTCGAAGGAAATCCTTGACAAATATCCAGAACTAGCACGAGAAGGCTCGGCTACTATCTCTCAAAGGCTCACTATAGCAAATCAAGCCGTAACGGAGATGGCAAAAGAAGCCAGTTTAGCATGTTTCAAGCAATGGGGAAGGCCTGCTGAAGACATCACTCATGTAGTGTATGTTTCCTCTAGTGAAATCCGGCTCCCTGGAGGTGATCTTTACCTTGCTAGTGAGCTTGGGCTACGAAACGACGTTAGTCGTGTAATGCTTTACTTTTTGGGATGCTATGGAGGTGTTACAGGCCTTCGGATTGCTAAAGATATTGCAGAAAACAACCCTGGAAGCCGAGTTTTGTTAACGACATCTGAGACCACCATTTTAGGGTTTAGACCACCAAACAAGTCCCGTCCATATGATTTAGTTGGTGCTGCACTTTTCGGAGATGGTGCTGCAGCTGCAATTATTGGAGCAGACCCAATAAGTGTTGAATCCCCCTTCATGGAACTGAGCTATGCAGTTCAGCAGTTCCTCCCAGGGACTCAAAACGTGATTGATGGGAGGCTTACAGAGGAGGGTATCAACTTCAAGCTTGGACGGGACTTGCCTCAAAAGATCGATGATAACATTGAAGCGTTTTGCAAGAAGTTGATGGAGAAAGCCGGTAACTTGGAGGACTTCAACGATCTCTTTTGGGCAGTACACCCTGGTGGTCCGGCGATATTGAACAGATTAGAGACTACCTTGAAGTTGAAAGGGGAGAAGTTGGATTGTAGTAGGAGGGCTTTGATGGATTTTGGGAATGTGAGTAGTAACACTATAATTTACGTGATGGAGTATATGAGGGACGAGTTGATGAACAAAGAGAAATCAGAAGAATGGGGGCTTGCTTTGGCTTTTGGCCCCGGGATAACTTTCGAAGGCATTCTTCTTCGTAGTCTCAATTGAGTCAAAATGGAGAGAAGTCTTTTCTAGCATTCAAGTATTACAAGCTAATAGCTCTTATTAACAGTATCGGATACAGTTAATGTTACGAATATGTTGTTAGAATGTTTCGTGTTTAAATTCTGCCAAGTTTCGTGTGGGGTAGGATTCATATATTTCATTTCAAGTGTTATTCCTATATGTTTTAAAATATATTGCTATCCGAC
>Baccharis_TRINITY_DN55901_c0_g1_i1-AT1G02050
CTTTGAACTCTTTAACGGGAAGCATTGGTGCTCTTTCCCAAACTAACCATGTCAAAGATCAATGGCAACAGTGCATCTGATGGCTCATCAGCAACTAGGCGGCTTCCTACTCCAGGAAAAGCCACTGTGCTCGCAATTGGCAAGGCCTTCCCGAGCCAACTCATTCCACAGGACTGCTTGGTTGAAGGCTTTTTCCGTGACACCAACTGTGTTGATGTTGCTATGAAAGAGAAATTGGAACGCTTATGTAAAACAACTACTGTGAAAACCAGATACACAGTAATGTCAAAGGAAATCTTAGAACAATACCCAGAACTAGCAACAGAAGGCACAGCAACTATTTCTCAAAGGCTTACCATAGCAAACCAAGCAGTAACTGAGATGGCTAAAGAAGCTAGTTTAGCATGCTTCAAACAATGGGGAAGGCCTGCAGAAGACATTACTCATGTAGTCTATGTATCGTCAAGTGAAATTAGGCTGCCAGGAGGTGATCTTTACCTTGCTAGTGAGCTTGGGCTAAGAAACGATGTTAATCGTGTAATGCTATACTTCTTGGGATGCTATGGAGGTGTTACAGGCCTTCGAATTGCTAAAGATATCGCAGAAAACAACCCTGGAAGCCGAGTATTGTTGGCCACTTCTGAGACCACCATTTTAGGGTTTCGACCACCAAACAAGTCCCGTCCGTATGATTTAGTAGGAGCTGCTCTTTTTGGAGATGGAGCTGCAGCCGCAGTTATTGGGGCTGACCCAATAGCCAACGTTGAGTCCCCGTTCTTGGAACTGAGCCATGCGGTCCAACAGTTCCTCCCCGGGACTCATAATGTGATTGATGGTCGGCTTACCGAGGAGGGTATAAATTTCAAGCTTGGACGTGATTTGCCTCAAAAGATTGATGATAACATTGAAGTGTTCTGCAAGAAGTTGATGGACAAAGCGGGTAATTTGAAGGACTTTAACGAGTTGTTTTGGGCAGTGCATCCTGGTGGTCCAGCCATATTGAATCGGTTGGAGACTACATTAAAGTTGGGAGGGGAGAAACTTGATTGTAGTAGGAGGGCCTTGATGGATTTTGGAAATGTGAGTAGTAACACTATATTTTATGTGATGGAGTATATGAGGGATGAGTTGATGAACAAAGAGAATAGTGAAGAATGGGGGCTTGCTTTGGCTTTTGGCCCCGGGATCACTTTTGAAGGCATTCTTCTTCGTAGCCTCAATTAAACAAAGAGCCAACACGCGTCTAGGATCCAAGTACTACGAGTTAAACACAGTAACAAAATGGGATACAAGTATTTTAAAAAGTTGTTATTCGAATGTTTCATGCTAAGAATTCTGCCAAGTATCATGATGGGGTTGGATTCATATATACACTTCATGTCAAGTGTTCTTCCTAAAAGCTATAGCAAG
>Flaveria_sonorensis_TRINITY_DN35024_c0_g1_i1-AT1G02100
GCATTTTCTAACGCAAGTGGAGAACTGAGGATCCAAACAAGCGTTCGATTCTCAAATCTCACTATCTTCTTACAATAATCACTGATTCACAACCCTAATTCTTTTCTTCaagaagaagaagaagaagatggagaaATCGATGGTAGATTCTCGCAGCAACAAAGCAGCTGTTCAAGCAACTAATGACGATGCTTCCGCCAGCAAATTGTCTTGTGTCAAGAAAGGATATATCAAAGATGACTATGTACATTTGTTTGTAAGAAGGCCTGTGAGGAGATCTCCGATTATAAATCGTGGTTATTTTGCCCGTTGGGCTACTTTCCGGAACTTTCTTCATCAATTTCTAAGCAGTGAAACAAAATCAAATGAAGGTCATGTCAAAAAGCAGATTTTGTCATTGGGAGCTGGATTTGATACAACATACTTTCAGTTGCAGGATGAAGGGAAGGCCCCACATTTGTACGTTGAACTGGATTTCAAGGAGGTGACTTCTAAAAAGGCAACCATTATTGAAACTTCTGCACAGTTAAGGGAAAAAATCAGAGAGTCAGCATCAATTTCCCAAGAGAAAGGAGAAATAATCAGTGATCATTACAAGCTTCTCCCAGTTGATTTGAGGGATATACAAAGCTTAAATGACCTAATTTTAACTCATATGGATCCAAGCTTGCCAACATTTATAGTTGCAGAATGCGTGTTGATATACTTGGATCCTGAGTCAAGCCAGGCTATTGTGGAATGGGCTGCTAGAACATTTTCTACATCAATATTCTTTTTATACGAGCAGATTAATCCGCATGATGCTTTTGGGCAGCAAATGATCAGAAATTTAGAGAGTCGAGGCTGTGGATTATTAGGAATTTATGCTACACCAACTTTGATTGCAAAGGAAAAGCTCTTCCTTGATCGAGGTTGGCAGAAAGCTGTTGCATGGGATATGCTAAAGATATACACTAGTTTCATTGAGCCTCAAGAACGACAAAGGATTGAACGGCTGGAATTGTTTGATGAGTTTGAAGAATGGTATATGATGCAGGAGCACTATTGTGTGACTTGCGCGATCAACGATGCCATGGGCATGTTTGAGGATTATGGTTTCCCTAAAGACCAGCCTGTGACTGGTGCCTCTACAACAGGATCCCCATGAAAAGATTGGGGATATAATCACTTATATTGCATATGTCATGTGACAGTCACATGGGCCCCAATGACCCCAAATGGGGAAACTTTATTAGATTATATGTGTGATTGATTGAATTTTGTGGATAATGCTGGTTGGGTTGATTAAATCTGTGAAGAAATGATTGTTTTGCTTTTCCTTTAGGTTTACCAAATGAACCACTATGTATTGCCTCAACTGTGCACTTTTGTGGTGGATCCCTTTTGTTTTGTAGGGGTAAATATGACTTTGTATGCTTGGTTACATCAACTTTTTGGC
>HA412_trinity_comp15239_c0_seq1-AT1G02100
TGCCGTTGATTTCTCCATCTTCTGTCAAATTCACAAGCGAAGAAGATGGAGAAATCAACGGCAGATTCACGGAGCAACAGAGCAGCTGTTCAAGCAACTAATGACGATGCTTCCGCTAGCAAGTTGTCTTGTGTCAAGAAAGGATATATCAAAGATGACTATGTACATTTGTTTGTACGGAGGCCCGTGAGAAGATCTCCGATAATAAATCGTGGTTATTTTGCCCGTTGGGCTACTTTCCGGAAGTTTCTGCATCAATTTTTGGATAGCGAAGCAAAATCAAGCGACAGTCCCGTCAAAAAGCAGATTTTATCACTGGGAGCGGGGTTTGATACAACATATTTTCAGTTGCAGGATGAAGGGAGGGCCCCACATTTGTACGTTGAACTGGATTTCAAGGAGGTGACCTGTAAAAAGGCAACCATTATCGAAAATTCTCCGCAGTTAAGAGGAAAAATCAGTGAGCCCGCAACAATTTGTCAAGAGAAAGGAGAAGTAATCAGCGATCGTTACAAACTTCTTCCAATTGATTTGAGAGATATACAAAGTTTAAACGACCTCATTATAACTCATATGGATCCAAGCTTGCCAACATTTATAGTCGCAGAATGCGTGTTAATATACTTGGATCCCGACTCAAGCAATGCTATCGTTGAATGGGCTTCTAGAACATTTCCTACATCAGTATTCTTTTTATACGAGCAGATTAATCCGCATGATGCTTTTGGGCAGCAAATGATCAGAAATTTGGAGAGTCGAGGCTGTGGGTTATTAGGCATTTACGCTACACCAACATTGCTTGCAAAGGAAAACCTTTTCCTCGACCGAGGTTGGCAGAGAGCTGTTGCATGGGATATGCTGAAGATATATACGAGCTTCATTGAACCTCAAGAACGACAAAGGATTGAACGGCTGGAATTGTTCGATGAGTTTGAAGAATGGTATATGATGCAGGAGCACTACTGCGTGGCTTGTGCAATCAACGATGCCATGGGCATGTTTGAGAATTTTGGTTTCCCTAAAGACCAGCCTGTGACTGGTGCCTCTACATCAGGATCCCCATGAGAAGCCATAAGTTATGCTAATGTTATATCAAGATTGGAGAAATGATAACTTACATTACAACACATGTCATGTGACTGGCACATGGTGGTACCCAATAACTAACTACCAAAGTCCCCAAAATGGGAAAAGCTTTATTAGTTTATATTTGTGTGGTTGATTGATGAATCTTGTGGATAATGCTTGGTTGGTTGTTTTGAATTTTGATTTGAGTATCTCAAGAAATATGATTGTTTTGCTTTTCTTTTAGGTTTACCAAATGCACCACTATGTG
>Xanthium_strumarium_TRINITY_DN8085_c0_g1_i1-AT1G02100
CAAAATCTTGAAAACATTCGATTTGCAACCATAATTGTTGAACAATAATATGGAGAACTCAATGGGTGATTCACGCAGCAACAGAGCAGCTGTTCAAGCAACTAATGACGATGCTTCTGCCAGCAAGTTGTCTTGTGTCAAGAAAGGATATATCAAAGATGACTATGTACATTTGTTTGTAAGAAGGCCTGTGAGGAGATCTCCGATAATAAATCGTGGTTATTTTGCCCGGTGGGCTACTTTCCGGAAATTTCTGCATCAATTTCTGAGTAGTGAAGCAAAATCGAATGAAGGTCATGTCAAAAAGCAGATTTTATCACTAGGGGCCGGTTTTGATACAACATACTTTCAGTTGCAGGATGAAGGGAGGCCCCCGCATTTGTACGTTGAATTGGATTTCAAGGAGGTGACTTGTAAAAAAGCAACCATTATTGAAAATTCTCCACAGTTAAGAGGAAAAATCAGCGAGCCAGCATCAATTTGTCATGAGAAAGGAGAAGTAATCAGCGATCATTACAAACTTCTGCCAGTTGATTTGAGGGATATACAAAGTTTAAATGACCTCATTTTAGCTCATATGGATCCAAGCTTGCCAACATTTATAGTCGCAGAATGCGTGTTAATATACTTGGATCCTGACTCAAGCCATGCTATTGTTGAATGGGCTTCGAGAACATTTTCTACAGCAGTATTCTTTTTATACGAGCAGATTAATCCGCATGATGCTTTTGGGCAGCAAATGATCAGAAATTTGGAGAGTCGAGGCTGTGGGTTATTAGGCATATATGCTACACCAACATTGCTTGCAAAGGAAAAACTTTTCCTTGACCGAGGCTGGCAGAGAGCTGTTGCATGGGATATGCTGAAGATATATAATAGCTTTATTGAACCTCAAGAACGGCAGAGGATTGAGCGACTGGAATTGTTCGATGAGTTTGAAGAATGGTATATGATGCAGGAGCACTACTGTGTGGCTTGTGCAATCAATGATGCCATGGGCATGTTTGAGAATTTTGGTTTTCCTAAAGACCAGCCTGAGACTGGTGCCTCTACAACAGCATCCCCATGAAAGACCATAAAAGTTATGTTAATGTTACATCAAGAATGAGGAAATGATCACATACATTTAAGATGCCATGTGACAGGCACATGATACCCAATAACTACCAAAGTCCCCA
>Eclipta_TRINITY_DN2212_c0_g1_i29-AT1G02100
GGTGGAGAACGAACTGGGTATTCAAACAAGCGTTCAAAATTCCAACAATTTTCCTGCAAAAACCATCGATTTACAACCGTAATTCTTCAACAACAAGATCTATGGGAGATTCACGTAGCAACAAAGCAGCTGTTCAAGCAACTAACGACGATGCTTCCGCCAGCAAATTGTCTTGTGTCAAGAAAGGATATATCAAAGATGACTATGTACATTTGTTTGTAAGGAGGCCTGTGAGGAGATCTCCAATAATAAATCGTGGTTATTTTGCCCGTTGGGCTACTTTTCGGAAGTTTCTGCATCAATTTTTGGATAGTGAGGCAAAAACGAATGAAGGTCACGTCAAAAAGCAGATTTTATCATTGGGAGCTGGTTTTGATACAACATATTTTCAGTTGCAGGATGAAGGAAAGGCCCCATGTTTGTATGTTGAATTGGATTTCAAGGAGGTGACTTGTAAAAAGGCAACCATTATTGAAACTTCTGCACAATTAAGAGGAAAGATCAGCGAGTCAGCATCAATTTGTCAAGAGAAAGGAGAAGTAATTAGTGATCATTACAAACTTATCCCAGTTGATTTGAGGGATATACAAAGCTTAAATGAACTCATTTTAACTCATATGGATCCAAGCTTGCCAACATTTATAGTCGCAGAGTGTGTGTTAATATACTTGGAACCTGACTCAAGCCATGCTATCGTTGAATGGGCATCTAGAACATTTTCTACATCAGTGTTCTTTTTATATGAGCAGATCAACCCCCATGATGCTTTTGGGCAGCAAATGATTCGAAATTTGGAGAGTCGAGGCTGTGGGTTATTAGGCATTTATGCTACACCAACTTTGCTCGCCAAGGAAAAACTTTTCCTTGACCGAGGTTGGCAGAGGGCTGTTGCATGGGATATGCTGAAGATATATAGTAGCTTTATTGATCCTCAAGATCAGCAAAGGATCAAACGACTGGAATTGTTCGATGAGTTTGAAGAATGGTATATGATGCAGGAGCACTACTGTGTGGCTTGTGCGATCAACGATGCCATGGGTATGTTTGAGGATTTTGGTTTCCCTAAAGACCAGCCTGTGACCGGTGCCTCTACAACATCATCCCAATGAAAAGCCATTAGTTATATCAAAGATTGGGGAAATAATCACTTACATTACATATGTCATATGACTGGTACATGGTACCCAATAACTACGAAAGTTCCTGAATGGGGAATAGCTTTTTAGTTTTTTTGTGGTTGATTGAATCTTGTGGATAATGGTGGTGGTTTTGATTGAATATATCAAGAAATGATTGTTTTGATTTCTTTTAGTTTTAGCAAAA
>Gaillardia_TRINITY_DN14321_c0_g1_i4-AT1G02100
CGAGAAAGTTTGAAACCATTCCAGACGCAGGTGAGGAGAACGGGTATCCGAACAACTCCTCACAGGCGTTCAATCCTCAGTATCTTCTTCCTAAATTTATCGATTTACAACCGTAATCGATCAATAAGAACATGGACAAATCCACGGGAGATTCGCGTAGCAATAAAGCAGCTGTTCAGGCAACCAATGACGATGCTTCCGCCAGCAAATTATCTTGTGTCAAGAAAGGATACATCAAAGATGACTATGTACATTTGTTTGTGAGGAGGCCTGTGAGGAGATCCCCTATAATAAACCGTGGTTATTTTGCCCGTTGGGCTACTTTCCGGAAGTTTCTGCATCAATTTTTGAATAGTGAAGCAAAATCAAATGAAGGTCGCGTCAAAAAGCAGATTTTATCACTGGGAGCTGGTTTTGATACGACTTATTTTCAGTTGCAGGATGAAGGAAAGGCCCCGCATTTGTACGTTGAACTGGATTTCAAGGAGGTGACGTCAAAGAAGGCAACCATTATTGAAACTTCTGCACAACTAAGGGGAAAAATCAGCGAGTCAGCATCAATCTGTCGGGAGAAAGGAGAAATAATCAGTGATAATTACAAGCTTCTTCCAATCGATTTGCGGGATATACAAAGCTTAAATGACCTCATTTTAGCTCATATGGATCCAAGCTTGCCAACATTTATAGTCGCAGAATGCGTGTTAATATACTTGGATCCTGACTCGAGCAATGCTATCGTTGAATGGGCTTCTAGAACATTTTCGACATCCATATTCTTTTTGTATGAACAGATTAATCCGCATGATGCTTTTGGGCAGCAAATGATCAGAAATTTGGAGAGTCGAGGCTGTGGGCTATTAGGTATTTATGCCACACCGACACTGCTTGCAAAGGAAAAACTCTTCCTTGACCGCGGTTGGCAGAGAGCTGTAGCATGGGATATGCTGAAGATATACACTACCTTCATTGAACCGCAAGAACGACAAAGGATTGAACGACTGGAATTGTTCGATGAGTTTGAAGAATGGTATATGATGCAGGAGCACTACTGCGTCGCTTGTGCAATCAACGATGCTATGGGCATGTTTGAGGATTATGGTTTCCCTAAAGACCAGCCTTTGAGTAGTGGCTCTACATCAGCAGCATCCCCATGAAAAGGCATAAGTTATGGTATTGTTTAAGGTTCACCAAATGAAGCACTATGTATTGCCTGAGTTGAGCACTTTTGTGGTGGATCCCTTGTGTTTTGTAGGGCTGTGTTATATTATATGATGATGACTTTTCATGATTGAGTTCATCAACCTTTTGGTCTTTTGAATTGTATATGGTCATGTTATTGCCACCCCAAATTTATAAATCTAACACTTTCTAACAA
>Bidens_YL_Trinity_TRINITY_DN12773_c0_g2_i1-AT1G02100
ATAACATGTTCCCGTTTATTTAAAAAAGACAAGACAATTAGGAGAAAGTTCGAAGGCATCATTGACGCAGGTGGATTCAATTCAAAGCAGCAGCATCTTCTTCCTTCCTGCAATTGAAATTGATGGATAAATCAATAATAGGAGACTCACGCAGTAACAAAGCAGCTGTTCAAGCTACTAACGACGATGCTTCCGCCAGCAAATTGTCTTGTGTGAAGAAAGGATATATCAAAGATGATTATGTGCATTTGTTTGTAAGGAGGCCCGTTAGGAGATCTCCAATAATAAACCGTGGTTATTTTGCCCGTTGGGCTACCTTCCGGAAGTTTCTCCATCAGTTTCTGGATAGTGAACCGAAATCGAATGAAGGTCATGTTAAAAAGCAGATATTATCACTTGGAGCCGGTTTTGATACAACATATTTTCAGTTGAAGGATGAAGGACGGGCCCCACATTTGTATGTTGAACTTGATTTCAAGGAGGTGACTTGTAAAAAGTCAACCATTATTGAAAATTCTCCACATTTAAGGGGAAAGATCAGTGAGTCAGCGTCAATATCTCAAGAGAAAGGAGAAGTAATAAGTGATAGTTACAAACTTCTACCAGTTGATTTGAGGGATATACAATGTTTAAATGACCTTATTTTAGCTCATATGGATCCAAGCTTGCCAACATTTATAATTGCGGAATGTGTGCTAATATACTTGGATCCCGAGTCAAGCAATGCCATTGTCGAATGGGCTTCTAAAACATTCTCCACATCAGTATTCTTTCTATACGAACAGATTAATCCACATGATGCGTTTGGGCAGCAAATGATCAGAAATTTGGAGAGTCGGGGGTGCGGGTTATTAGGCATTTATGCTACACCAACATTGGATGCAAAGGAAAAACTTTTCCTTGACCGAGGTTGGCAGAGGGCCGTTGCGTGGGATATGCTGAAGATATATACTAGCTTCATTGAACCTCAAGAGCGACAAAGGATCGAACGGTTGGAATTGTTTGATGAGTTCGAAGAATGGTATATGATGCAGGAGCACTATTGTGTCACTTGTGCAATCAACGATGCCATGGGCATGTTTGAGGATTATGGTTTTCCTAAAGACCAGCATGTAACCGGTGCGTCTGCAACATCATCCCCATGAAAAAAACCATAAGTTATAATGTTATATGATATAATCACTTACATCACATGTGTCTCATGTGACTAGCACATGGTACCCAAAATGGGGAAAGCTTTATTAGTTTGTTTTTATGTGGTTGATTGAATCTTgtggatagtggtggtggtggtggtggtgg
>Adenocaulon_TRINITY_DN13931_c0_g1_i2-AT1G02145
ATAACCTAGCATAGACAGTCACTCACAGCAGCAGGATTCTCTCCCTATAATGGCTCCTCCTCGGCGGTCTTCGAATTTCATGGCGATTTACGGTTATGATGTGCTTCTCGGATCGATTGCTGCTTTTTACGTGTTTATGGCGCCATTTACGAAAGTTGAAGAAAGCTTTAATGTGCAGGCCATGCACGATATGTTGTATCATCGACATCACATAGAAAATTATGACCATTTGGAGTTTCCTGGGGTTGTTCCTCGCACTTTTATTGGGGCGTTGCTAGTATCCATTTTAGCATCTCCAATGGTAGTAGCTGTTAATTTGCTGCATTTGCCAAAGATTTATAGTCTTTTAGCAGTACGTTTGGCGTTAGGGTTCTTCATCTTGGCTACACTTCGATTTTTTCGCGTTCAGATCAGAAATAAGTTTGGCCAGCAAGTTGAAGCTTTCTTTGTGATATTGGTAGCAATTCAGTTCCATTTGCTGTTCTATTGCACACGTCCTCTTCCTAATATACTGGCATTGGGTTTAGTAAACTTATCTTATGGCTACTGGTTCAAGGGGAGCTTTTATGCTGCCTTAAGATGTCTGATTTTTGCTACCATTGTCTTTAGATGTGATATGCTCCTCCTCCTTTGTCCTCTGGGCCTGGAGCTTTTGCTGACAAAATCAATTTCTTTGTGGGGAGCAGTAAAATGCTGCACTGGAGCTGCCTTGTTCAGCATAGGTCTTACTATCCTAGTTGATTCAATTATGTGGCAGAAGCTGTTATGGCCTGAATTTGAAGTTTTTTGGTTTAATTCTGTCTTGAATCGGAGTTCAGAGTGGGGCACACATCCATTTTACTGGTACTTCACTTCTGCTTTGCCTCGATCGTTGCTGATTGCATATCCTCTCTTTATGTTTGGGGCTATTCTTGACAGAAGAATATTATTCTACATCCTTCCAGTTCTCTCATTTGTTATACTCTACTCCAAACTTCCACACAAGGAGCTCCGGTTCATTATAAGTTCCATTCCAATCTTCAATTTATCAGCAGCAGTTGCAGCTACTCGTATTTACAACAATAGGAAGAAGAGTTTATGGAATCTGCTTTACATTGGTCTGCTGGGATTGATTTTGATCAGTCTAGGGTGCACTGTCGTCACATTCATGGCGTCATATGAGAACTACCCTAGTGGCCATGCTCTAAAATCTTTGCACAGAGTGGGCCATACCGAAAACTCTGCTAGCGAATTGTGGGTTCATATCGATACCTTCTCAGCAATGAATGGAATTTCTCGGTTTTGTGAGAATGACTACCATTGGAGGTATTCAAAAGAAGAAGGCATACCTTTGGAAGAATTTTGGCAGCGAACTTTTACCTATCTTTTGAATGAACACGCGAGCATCAAGGGATTCAAGTGCTTGTTTCACATAGACGGATTTTCCAAAATCCGTCTTCACGTTGGCTTTCCACCGATTTCAATAGTAAAAGAGCCAAAAGTGTATATACATGGAAATATTGAAAACACAGATATTATGCACAGAAATTGGCCAGGTTGCTCATGACCTCCTCTTCATGAAGAAAGATAACTTGTGTTTTGATTATGTAAAGACCAATATTAGACCTTCTAACTTATAAATCGACATATAACATGTCGATTTTTTTAAAGATTTTGAAACTTGTGATTCGATCCGTGCATCATTTATAATGGCGTTTTTAGATTTTTTTAGAGGGG
>Chuquiraga_TRINITY_DN17510_c0_g1_i2-AT1G02145
CTCCTCCTGACCGTTCTTTGAATTTCATGGCGATTTACGGTTATGATTTGCTTCTCGGATCCATTGCTGCGTTTTACGTGTTTATGGTGCCATTTACGAAAGTTGAAGAAAGCTTCAATGTTCAGGCTATGCACGATATTTTGTATCATTGGCATCACATTGAAAATTATGACCATTTGGAGTTTCCTGGGGTTGTTCCTCGCACATTTGTAGGTGCATTGCTTGTGTCTATTTTGGCATCTCCAATGGTATTAGTTATCAATTTGCTTCACTTGCCAAAGCTTTATAGTCTGTTAGCCGTGCGTTTGGCGTTGGGATTTTTCGTCTTGGCTACACTGCGATATTTTCGTGTTCAGATAAGAAACAAGTTTGGCCGGCAAGTAGAAGCTTTCTTTGTGATCCTGGTAGCAATTCAGTTTCATATGCTGTTCTATTGCACACGTCCTCTTCCTAATACACTGGCAATGGGTTTAGTAAATTTATCATATGGCTACTGGTTGAAGGGGAGCTTTTATGCTGCACTAAGTTGTCTGATTTTTGCAACCATCGTCTTCAGATGTGATATGCTGCTGCTCCTTGCTCCTCTTGGCCTGGAGCTCTTGCTGACAAGGTCAATATCCTTGAGGAGAGCACTAATATCTTGCACTGGAGCTGCTTTGTTCAGCATAGGTCTTACCATCTTAGTCGATTCAATTATGTGGCAGAAGCTCTTGTGGCCTGAATTTGAAGTTTTTTGGTTCAATTCGGTTTTGAATCGGAGTTCAGAGTGGGGTACACACCCGTTTTATTGGTACTTCACTTCCGCTTTGCCTCGCTCATTGCTTGTTGCATATCCTCTCTTCATGCTTGGAGCCATACTTGATAGAAGAATTTTATTCTACATCCTTCCCGTTCTCTCATTTGTTATACTCTACTCCAAGCTTCCACACAAGGAGCTCCGTTTCATTATCAGTTCTGTTCCGGTTTTCAACTTGTCAGCAGCCATTGCAGCTAGTCGTATTTACAACAATAGAAAAAAGAGATTTTGGAATCTGCTCTACATTGCGCTGCTGGGATTGCTTATGATCAGTCTAGGGTGCACTGTCATCACTTTCATGGCGTCATACGAAAACTACCCTAGCGGCTATGCTCTAAAGTCTTTGCACAGTGTTGGTCATATGAAAAACTCCACGGGTGAATTATGGGTTCATATCGATACCTACTCAGCAATGAATGGAATCTCCCGGTTTTGTGAGGACCACTTCCCATGGAGGTACTCCAAAGAAGAAGGCATACCTTTGAATGAACTCTGGCTGCGGAATTTTACATATCTGCTCAATGAACACTCCAGCATCAAGGGGTTCAAGTGCTTGTTTTACGTCAACGGGTTTTCAAGAATCCGTCTTCGTCCAATTTCAATGGTGAAAGAGCCAAAAGTATACATACACGAAAACATATGGATTGGGTGAGTAGCATTTCCAAATCAACTAACGAGATCTCAGGCATAGTCACCTTGATTAGCTTTTGCTATTTGTATGGAATTCAAAGAGAGTATGAGGGCTCCTGTTTCAAATGGTTGCTGGGAAATTATAATTATAAACGTAAAGAGTTGGGTTTTGACCTTAAATACTAATAGTCAAGTTTAGTGCTTTTTAAAATTTTAATTGTATTTTCTTTTCTTTAAAATGAAAAATGTGGTAAAATGTAATATTTTCTTGGTTGAAATATGATGGTAAG
>Cicerbita_plumieri_TRINITY_DN42022_c0_g1_i1-AT1G02145
CCAAACTCCCTGAACGCTCGCTAACCCACCTCCACTCCCAGTCCCTACAATGGCTCTTCCTCGCCGATCTTCGAATTTCATGTCGATTTACGGTTATGATGTGCTTCTCGGATCAATTGCTGCGTTTTACGTATTTCTGGTGCCATTTACGAAAGTTGAAGAAAGCTTCAATGTTCAGGCCATGCACGATATCTTGTATCATCGGCATCACATAGAAAATTATGACCATCTGGAGTTTCCTGGGGTTGTTCCTCGCACGTTTATTGGTGCATTACTAGTATCCGTTTTAGCATCTCCACTTGTTCTAGCTATCAATGTGCTGCACTTGCCAAAGATTTATAGTCTTTTAGCAGTACGTTTGGCTCTAGGATTCTTCATCTTGGCCACACTTCGATTTTTACGTGTTCAGATTAGAAATAAATTTGGGCTGCAAGTTGAAGCTTTCTTTGTGATACTGATAGCAATTCAGTTCCATATGCTGTTCTATTGCACACGCCCTCTTCCTAATATACTGGCTTTAGGTTTAGTAAATTTATCATATGGATACTGGTTCAAAGGGAGCTTTTATGCCACATTAAGATGCCTGATTTTTGCTACCATTGTGTTTAGATGTGATATGCTGCTACTTCTTTGTCCTCTTGGCCTGGAGCTTTTACTGACAAAATCAATATCCTTGTGGAAAGCCATAAAATGCTGTGCTGGAGCTGCAATTTTCAGCATAGGTCTTACTATCTTTATTGATTCAATAATGTGGCAGAGGTGGTTGTGGCCTGAATTTGAAGTTTTTTGGTTTAACTCTGTCTTGAACCGGAGTTCAGAATGGGGTACACATCCATTTTATTGGTACTTCACTTCCGCTTTGCCTCGCTCACTACTGGTTGCATATCCTCTCTTTTTGTTTGGTGTTATACTTGATAGAAGACTTTTATTCTACATTCTTCCTGTTCTTTCATTTATCATACTTTACTCCAAGCTTCCACACAAGGAGCTTCGGTTCATTATCAGTTCTGTTCCAATCTTCAATTTGTCAGCAGCAGTTGCGGCTAGTCGTATTTACATTAATAGAAAGAAGAGTTTTTGGAATCTGCTTTACGTAGTTCTGCTTGGTTTGCTTGTGATCAGTTTAGGGTGCAGTGTCATCACTTTCATGGCCTCATATGAGAACTACCCTAGTGGCTATGCTCTAAGATCTTTGCACAGAGTAGGCAATATGAAAAACACTACCAATGAATTGAGGGTTCATGTTGATACCTTCTCAGCAATGAATGGAATTTCCCGGTTTTGTGAGAATGACAATCAATGGGTGTATTCTAAAGAAGAAGGCATACCTTTGGAAGATTTTTGTCAGCGAAACTTTACCTATCTTTTGAATGAACATTCGAGAATCGAGGGATTTGAGTGCTTGTTTAAGGTAGATGGGTTTTCTAGGATTCGTCTTCATGTTGGCTTCCCACCAATATCAATGGTTAAAGAGCCAACAGTCTACATACATGGAAATATAGAAAACACAGATATCATGAATAGAAGTTGGCCAGGTTGTTCATGACTTCCTCTACCTTAGAACTGTAACTTTTTTTTTTGGTTTGCAAGTTTTATTGGATCAATGGATAGCGTTTCGTACTTTTTGTATGTTACATGTATTTAATACATAGTGTTTGGTGCTAG
>Conyza_canadensis_TRINITY_DN2329_c0_g1_i1-AT1G02145
CTTGTATCATCAGCATCACATAGAAAAATATGACCATTTGGAGTTTCCTGGAGTTGTTCCTCGCACATTTATCGGTGCGTTGATAGTTTCCATTTTAGCATCTCCGATGGTTTTAGCTATCAATCTGCTGCATTTGCCAAAGATTTATAGTCTTTTAGCAGTGCGTTTGACCCTAGGATTCTCCATCTTGGCTACACTTAGATTTTTACGAGCTCAGGTTAAGGAAAAGTTTGGCCTTCAAGTTGAGGCTTTCTTCGTGATACTGGTAGCAATTCAATTTCATTTGCTGTTCTACTGCTCACGACCTCTTCCTAATATATTGGCATTGGGTTTAGTAAATTTATCCTATGGCTACTGGTTGAAGGGGAGCTATTATGCCACACTAAGATGTCTGATTTTTGCTACAATTGTCTTTAGATGTGATATGCTGCTGCTCCTTTGTCCTCTTGGTCTAGAGCTTTTGCTGACAAAATCGATTACATTGTGGAAAGCCATAAAATGCTGCATCGGAGCTGCGATATTTAGCATAGGTCTTACTATCTTAGTTGATTCAATAATGTGGCAGAAGCTATTGTGGCCTGAATTCAATGTTTTTTGGTTTAACTCTGTCTTAAATCGAAGTTCAGAGTGGGGTACTCATCCATTTTATTGGTACTTCACTTCTGCTTTGCCTCGATCGTTGTTGGCTGCATATCCTCTCTTTATGCTTGGGGTTATACTTGATAAAAGAATTGTATTCTACATCCTTCCAGTTCTCTCGTTTGTTATACTTTATTCCAAGCTTCCACACAAGGAGCTCCGGTTTGTCATTAGTTCCGTTCCAATCTTTAATTTGTCAGCAGCTATTGCAGCTAGTCGTATTTACAACAATAGAAAGAAGAATTTATGGAATTTGCTTTACATAGCTCTGCTGGGTTTACTCGTGATCAGTCTAGCATCCACTGCCATAACTTTCATGGCTTCATATGAGAACTACCCTAGTGGTTATGCTCTAAAATCTTTGCACAGAGTAGGCCAAACCAAAAACACTACCAGTGAATTGTGGGTTCATATTGATACCTTCTCAGCTATGAATGGGATTTCCCGGTTTTGTGAGAATGACAACCAATGGAGGTACTCTAAAGAAGAAGACATACCGTTGGAAGAGCTTTGGCAGAGAAACTTTACTTATCTTCTGAATGAACACTCGAGCATCAATGGATTCAAGTGCTTGTTTCAGGTGGATGGCTTTTCCAGAATTCATCTTAGGGGTGGCTTCCCACCAATTTCAATGGTCAAAGAACCGAAAGTATATATACATGGGAATTTCCAAAACGCAGATATCATGCATAGAAGTTGGTCAGGTTGCTCATGACTTCCTCCACCTTGAGAAATGCAACTTGTGTTATATTTTATAAATCGACCAGTTGGTGCCTCCTAACTTATTAGGATTTTAAATAGCGAAGTGTGTTATTTGAAGGTGCAAATATCTTGGCAGTTCTAGTCATTAAAACTTCTTCTTGGGGTAGCAAAACAAAGTTTTGATGTATTATACTTTTTTATTTCATTGAAAATTGAGAATCTAGTTGACTGAAGTTGAGTTGAGTCTTTTACACAGATACAAATTTTCAACCAATTATGTCTACAGGCCGAGAACGAAATACGGGCG
>Elephantopus_transcriptome_node_18872-AT1G02145
ATGGCTACTCCTCGTCGATCTTCAAATTTCATGGCGATTTACGGTTATGATGTGCTTCTTGGATCGATTGCTGCGTTTTACGTATTTATGGTTCCGTTTACGAAAGTTGAAGAAAGCTTTAATGTGCAGGCCATGCATGATATATTGTATCATTGGCATCACATAAAAAATTATGATCATTTGGAGTTTCCTGGGGTTGTTCCACGCACATTTATTGGTGCGCTACTGGTGTCAATTTTATCATTTCTGATTGTTGTAGCTATCAATTTGATGCAATTACCAAAGATTTATAGTCTTTTAGCAGTGCGCTTGGCTCTTGGATTATTCATATTGGGCACACTACGATTTTTACGTGTTCAGATCAGAAATAAGTTTGGCAAGCAAGTTGAAGCTTTCTTTGTGATACTGGTAGCAATTCAGTTCCATATGTTGTTCTATTGCACACGTCCTCTTCCTAATATACTGGCATTGGGTTTAGTAAATTTATCATATGGCTACTGGTTCAAGGGGAGTTTTTATGCCGCGTTAAGATGCCTGATCTTTGCTACCGTTGTCTTTAGATGTGATATGCTGCTGCTCCTTTGTCCTCTTGGCCTGGAGCTTTTGCTGACAAAATCAATATCCTTGTGGGAAGCCATAAAATGCTGTGCTGGAGCTGTGTTGTTCAGCATTGGTCTTACTATATTAGTTGATTCAATTATGTGGCAGAGGCTTCTGTGGCCTGAATTTGAAGTGTTTTGGTTTAACTCTGTACTGAATCGGAGTTCAGAGTGGGGTACACATCCATTTTACTGGTATTTCACTTCTGCTTTGCCTCGCTCATTGCTGGTTGCTTATCCTCTTTTTATGCTTGGGGTTATACTTGATAGAAGACTTATATATTATGTTCTTCCAGTCCTCTCATTTGTTATACTTTACTCCAAGCTTCCACACAAGGAGCTCCGGTTCATCATCAGTTCTGTTCCAATCTTCAATTTGTCTGCGGCTGTTGCAGCTAGTCGCATATACAACAATAGAAAAAAGAGTTTCTGGAATCTGCTTTACGTAGGCCTTTTGGGTTTGCTTTTGATCAGTTTAGGGTGCACCGCCATCACCTTCATGGCATCATATGAGAACTACCCTAGTGGCTATGCACTAAAGTCTTTACACAGAGTAGGTCTTCCCAAAAACAGCACCAGTGAATTATTGGTTCACATTGATACATTCTCAGCAATGAATGGAATTTCTCGTTTTTGTGAGGATAACAACAAATGGAGGTATTCTAAAGAAGAAGGCATACATTTGGAAGAATTTTGGCAGCGGAACTTTACCTATCTGTTGAATGAACACTCGAGCATCAAGGGATTCAAGTGCTTGTTTCAGGAAGATGGGTTTTCCAGGATCCAACTTAGGCTAGGCTTTCCACCGATTTCAATGGTCAAAAAACCTAAAGTCTACATACATGGAAATATTCACAACACAGATATTATGCATAGAAGTTGGCCAGGTTGCTCT
>Erechtites_TRINITY_DN12635_c0_g1_i13-AT1G02145
GTACCTAGTAATGAGAGACTCCCAGAGAGATATAAATCGGCAGAAGTGAGGTTTGATACTGTCTCTCACTAATTACCAAGAACATTCCCCCCAATTGTAACTAGAATGGCTACTCCTCACCGATGTCGGAATTTCATGGCGATTTACGGTTACGATGTACTTGTCGGATCAATTGCTGCTTTTTACCTATTTATGATTCCATTTACTAAAGTTGAAGAAAGCTTCAATGTTCAGGCTATGCACGATATATTGTATCACCGGCATCGTATACATAATTATGACCATTTCGAGTTTCCTGGGGTTGTTCCTCGCACATTTATCGGTGCATTGGTCGTTTCCATTTTCGCATCTCCGTTGGTTTTCTTTATCAATTTACTTCACTTGCCAAAGTTTTTTAGTCTTTTAGCAGTGCGTTTGGCTCTAGGATTCTTCATCTTGGCTACACTTCGATTTTTACGTGTTGAGATCAGATATAAGTTTGGCAAACAAGTTGAAGCTTTCTTTGCAATACTGATAGCAATTCAATTCCATATGCTGTTCTATTGCACACGCCCACTCCCTAATATATTGGCATTAGGTTTAGTGAATCTATCATATGGCTACTGGTTGAAGGGGAGCTTTTATGCTACACTAAGATGTCTGATATTTGCTACCATTGTTTTTAGATGTGATATGCTGCTGCTCCTTTGTCCTATTGGTCTGGCGCTTTTGCTGACAAAATCAATTTCCTTATGGGAAGCCATAAAATGCTGCGTTGGAGCTGTGTTCTTCAGCATAGGTCTTACTATCTTAGTTGATTTAGTAATGTGGCCTGAATTCGAAGTTTTTTGGTTTAAATCTGTCTTGAATCGGAGTTCTGAGTGGGGTACACATCCATTTTACTGGTACTTCACTTCTGCTTTGCCTCCCTCGTTGCTAGTTGCATATCCTCTCTTTATGTTTGGGGTTATACTTGATAGAAGAGTCTTATTCTACGTCCTTCCAGTTCTCTCATTTATTGTACTCTACTCCAAGCTTCCACACAAGGAGCTTCGGTTCATTATGAGTTCTGTTCCAATCTTCAATTTGTCAGCAGCAGTTGCAGCTAGTCGTATTTACAACAATAGAAAGAAGAGTTACTGGAATCTGGTTTACATAGGTTTGCTGGGTTTGCTTGTGATCAGTCTAGGGTGCACTGTCATCACTTTCATGGCGTCATATGAAAACTACCCTAGTGGCTATGCTCTCAAATCTTTGCACAGAGTAGGTCGTACCGAAAACACTACCAGTCAATTGTTGGTTCATATTGATACTTTCTCAGCAATGAATGGAATTTCCCGGTTTTGTGAGATTGACAACCAATGGAGGTATTCTAAAGAAGAAGGCATACCTGTGGAAGAATTTTGTCAGCGAAATTTTACCTATCTTTTGAACGAGCACTCAAGCATCAGGGGATTCAAGTGCTTGTTTCAGGTGGACGGGTTTTCCAGGATCCGTCTTAGGGTTGGCTTCCCTCCAATTTCAATGGTTAAACAACCTAAGGTTTATATACATGGAAACATTGAGAAGACAGATATTATTATGCATAGAAATTGGCCAGGTTGCTCATGACTCTTCCTCTACCTCAACAAATGTAACTTGTGTTGGATTTTGTAAATTGGCCATTTGTGCCAATTATCTTGTAAGATTCAAATGTTGAATTATCTAGTTTAGAAACTAGCTTAGTTTAATGATCCGACTTATTGTTATGGTTGATATTCTCTATTTACAAAACAGATTTTCGTTTC
>Erigeron_speciosus_TRINITY_DN20213_c0_g1_i1-AT1G02145
CACCTGAttagttagtaaattagttagttcgtaagctaATACCTGATTACACTCACAATCCTCTACAAAAATTAAGGACGACCAAAACATCCTTGGCTGAAAATGGCTCCTCGTCGCGGATCTTCGAATTTCATGGCGATTTACGGTTATGATGTGGTTTTGGGATCAATTGCTGCATTTTATATATTTATGGCCCCTTTTACTAAAGTTGAAGAAAGCTTTAATGTCCAGGCCATGCATGATATCTTGTATCATAGGCATCACATAGAAAAATATGACCATTTGGAGTTTCCTGGAGTTGTTCCTCGCACATTTATTGGTGCGTTGATAGTTTCCATTTTAGCATCTCCAATGGTTTTAGCTATCAATTTGCTGCACTTGCCAAAGATTTATAGTCTTTTAGCAGTACGTTTGGCCCTAGGATTCTCCATCTTGGCTACACTCAGATTTTTACGAGTTCAGGTTAAGAAAAAGTTTGGCCTTCAAGTTGAGGCTTTCTTCGTGATACTGATAGCAATTCAGTTTCATTTGCTGTTCTACTGCTCACGACCTCTTCCTAATATATTGGCGTTGGGTTTAGTAAATTTATCCTATGGCTACTGGTTGAAGGGGAGCTTTTATGCCACACTAAGATGTCTGATTTTTGCTACAATTGTCTTTAGATGTGATATGCTGCTGCTCCTTTGTCCTCTTGGTCTAGAGCTTTTGCTGACAAAATCGATTTCATTGTGGAAAGCCATAAAATGCTGCATCGGAGCTGCGATATTTAGCATAGGTCTTACTATCTTAGTTGATTCAATAATGTGGCAGAAGCTATTGTGGCCTGAATTCAATGTTTTTTGGTTTAACTCTGTCTTAAATCGAAGTTCAGAGTGGGGTACTCATCCATTTTATTGGTACTTCACTTCTGCTTTGCCTCGATCGTTGTTGGCTGCATATCCTCTCTTTATGCTTGGGGTTATACTTGATAAAAGAATTGTATTCTACATCCTTCCAGTTCTCTCGTTTGTTATACTTTATTCCAAGCTTCCGCACAAGGAGCTCCGGTTCGTCATTAGTTCCGTTCCAATCTTCAATTTGTCAGCAGCTATTGCAGCTAGTCGTATTTACAACAATAGAAAGAAGAATTTATGGAAATTGCTTTACATAGCTCTGCTGGGTTTACTCGTGATCAGTCTAGCATCCACTGCCATAACTTTCATGGCTTCATATGAGAACTACCCTAGTGGTTATGCTCTAAAATCTTTGCACAGAGTAGGCCAAACCAAAAACACTACCAGTGAATTGTGGGTTCATATTGATACCTTCTCAGCTATGAATGGGATTTCCCGGTTTTGCGAGAATGACAACCAGTGGAGGTACTCTAAAGAAGAAGGCATACCGTTGGAAGAGCTTTGGCAGAGAAACTTTACTTATCTTTTGAATGAACACTCGAGCATCAAGGGATTCAAGTGCTTGTTTCAGGTGGATGGGTTTTCCAGAATTCATCTTAGGGGTGGCTTCCCACCAATTTCAATGGTCAAAGAACCGAAAGTATATATACACGGGAATTTCCAAAACGCAGATATCATGCATAGAAGTTGGTCAGGTTGCTCATGACTTCCTCCACCTTGAGAAATGTAACTTTTGTTATATTTTATAAATCGACCAGTTGGTGCCTCCTAACTTATTAGGATAGTAAATAGCGAAGTGTGTTATTTGAAGGCGCAAAAATCTTGGCAGTACTTGTCATTAAAACTCCTTCTCGGGGTAGCAAAACAAAGTTTTGATATATTATATAGGACCCATTGTTAGTTTTTTGCTAGTAAGATCATACTTTTTTATTTCATTGAAAATAGAGAATCTAGTTGGCTGAAGTTGAGTTGGAGTCTTCTACACTGATACAAATTTTCAACCAATTATATAGGCCGAGAACAATATAACAAAAGTTTCAATGCATTGTTTGTGTTTTTAGACGAGCATTTATCAAGTTCTTATGTATTTAGCTTTGTACCCATGTTTTGCTGACGTGC
>Ameghinoa_TRINITY_DN21991_c0_g1_i5-AT1G02145
TATCAATTTGCTGAACTTGCCAAAGATTTATAGTCTTTTAGCAGTACGTTTGGCGTTAGGATTCTTCATCTTGGCTACACTTCGATTTTTTCGTGTTCAGATCAGAAATAAGTTTGGCCAGCAAGTTGAAGCTTTCTTCGTTTTATTGGTGGCGATTCAGTTCCATTTGCTGTTCTATTGCACACGTCCTCTTCCTAATATACTGGCGTTGGGTTTTGTAAACTTATCATATGGCTACTGGTTCAAGGGGAGCTTTTATGCTGCATTAAGATGTCTGATTTTTGCCACCATTGTCTTTAGATGTGATATGCTCCTCCTCCTTTGTCCTCTGGGCCTCGAGCTCTTGCTGACAAAATCAATTTCCTTTTGGGGAGCAGTAAAATGCTGCATTGGAGCTGCCTTGTTCAGCATAGGTCTTACCGTTGTAGTTGATTCCATTATGTGGCAGAAACCATTATGGCCTGAATTTGAAGTATTTTGGTTTAATTCGATCTTGAATCGGAGTTCAGAGTGGGGCACACATCCATTTTACTGGTACTTCACTTCTGCTTTGCCTCGCTCATTGCTTGTTGCATATCCTCTCTTTATGCTTGGGGCTATACTTGATAGACGGGTTTTATTCTACACCCTTCCAGTTCTCTCGTTTGTTATTCTTTACTCCAAGCTTCCACACAAGGAGCTCCGGTTCATTATTGGTTCCATTCCGATCTTCAATTTGTCAGCAGCAGTTGCAGCTAGTCGTATTTACAACAATAGAAAGAAGAATTTCTGGAATCTGCTTTATGTAGCTCTGCTGGGTTTGCTTGTGATCAGGGTGCACAATTGTCACTTTCATGGCGTCATACGAGAACTACCCTAGTGGCCATGCTCTAAAATCTTTGCACAGAGCCACACCAAAAACACGACCAATGAATCGTGGGTTCATATTGATACCTTCTCAGCAATGAATGGAATTTCCCGGTTTTGTGAGAACAACCACCAATGGAGGTATTCAAAAGAAGAAGGCATACCCTTGGACGAATTTTGGCACCGAAATTTTACATATCTTTTGAATGAACACTCCAGCATCAAGGGATTCACATGCTTGTTTCATGTAGACGGGTTTTCTAGAATCCGTATTCGGGTTGGCTTTCCACCAATTTCAATGGTTAAAGAGCCAAAAGTATATGTACATGGAAATATTCAAAATAAAGAGATTATTACGGACAGAAATTGGCCAGCTTGCTTATGATTTCCTCTTGAAATAATTTTAACATGTGTTTGATCATGTAAACTTCATAACTTATAAATCCACATTTAACATGTGGGTTTCTTAAGATCTTGAATTTCCATTACGTTTTTTTTTTCCCCTCCATTAAACGGACA
>Solidago_canadensis_TRINITY_DN21498_c0_g1_i1-AT1G02145
GTTACTTTCTCTACTTTCTGGAGCTGAAGATAAAAGTGTCTCTAAAGGTTCTGTTCGATGCTGCATATACAACAGTATGACCATTTGGAGTTTCCTGGAGTTGTTCCTCGCACATTTATTGGTGCGCTGCTAGTTTCCATTTTAGCATCTCCAATGGTTTTAGCTATCAATTTGCTGCACTTGCCAAAGATTTATAGTCTTTTAGCAGTGCGTTTGGCTCTAGGATTCTCCATCTTGGCTACACTTAGATTTTTACGAGTTCAGGTTAAAAAAAAGTTTGGCCTTCAAGTTGAGGCTTTCTTTGTGATACTGGTGGCAATTCAGTTTCATTTGCTGTTCTACTGCTCACGACCTCTTCCTAATATATTGGCATTGGGTTTAGTAAATTTATCATATGGCTACTGGTTGAAGGGGAGCTTTTATGCCACACTAAGATGTCTGATTTTTGCTACAATTGTCTTTAGATGTGATATGCTGCTGCTCCTTTGTCCTCTTGGTCTAGAGCTTTTGATGACAAAGTCAATTTCGTTGTGGAAAGCCATAAAATGCTGCACCGGAGCTGCGATATTTAGCATAGGTCTTACTATCTTAGTTGATTCAATAATGTGGCAGAAGCTATTGTGGCCTGAATTCAATGTTTTTTGGTTTAACTCTGTCTTGAATCGAAGTTCAGAGTGGGGTACTCATCCATTTTACTGGTACTTTACTTCTGCTTTGCCTCGATCGTTGTTGGCTGCATATCCTCTCTTTATGCTCGGGGTTATACTTGATAAAAGAATTGTATTCTACGTCCTTCCAGTTCTCTCATTTGTTATACTTTATTCCAAGCTTCCACACAAGGAGCTCCGGTTCATTATTAGTTCCGTTCCAATCTTTAATTTGTCAGCAGCTATTGCAGCTAGTCGTATTTACAACAATAGAAAGAAGAGTTTATGGAATTGGCTTTACATAGCTTTGCTGGGTTTACTCATGATCAGTCTAGCATCCACTGCCATCACTTTCATGGCTTCATATGAGAACTACCCTAGTGGTTATGCTCTAAAATCTTTGCACAAAGTAGGCCAAGCCAAAAACACTACCAGTGAATTGTGGGTTCATATTGATACCTTCTCAGCTATGAATGGGATTTCCCGGTTTTGTGAGAATGACAACCAATGGAGGTACTCTAAAGAAGAAGGCATACCTTTGGAAGAGCTTTGGCAGAGAAACTTTACCTACCTTTTGAATGAACACTCGAGCATCAAGGGATTCAAGTGCTTGTTTCAGGTGGATGGGTTTTCCAGAATCCGTCTTAGGGTTGGCTTCCCACCAATTTCAATGGTCAAAGAACCGAAAGTATATATACATGGGAATATCCAAATCGCAGATATCATGCATAGAAGTTGGTCAGGTTGCTCATGACTTCCTCCACCTTAAAAAATGTAACTTGTGTTATACTTTATAAATCGACCAGTTGGTGCTTCCTAACTTACTAGGATTTTAAATATCGTAGTGTGTTATTTGAAGGCGCACAAATCATTGGCAATACTAGCACTTATCAAAACTTCTTTTTGGGGTGGCTAAACAAAGTTTTGATGTGTTATTTAGGACCCATTATTATTTTTTTGCCAGTAAGATGAAGCATTTTTATTTCGTTGAATATAGAGAAACTAGTTGGCTGA
>Amicrohylla_TRINITY_DN21169_c0_g1_i1-AT1G02145
GTAAAAACATTCATATCCCCAAAATGGCGTCTCCTACTCGCCGATCTTCGAATTTCATGGCGATTTACGGTTATGATGTGGTTCTGGGATCAATTGCTGCATTTTACGTATTTATGGTTCCATTTACTAAAGTTGAAGAAAGCTTCAATGTTCAGGCAATGCATGATATATTATACCATAGGCATCACATAGAAAATTATGACCATTTGGAGTTTCCTGGGGTTGTTCCTCGAACGTTTATAGGTGCGTTGCTAGTTTCCATTTTAGCATCTCCAATGGTCTTAGCGATCAATTTGCTGCACTGGCCAAAGATTTATAGTCTTTTAGCAGTACGTCTGGCTCTGGGATTATTCATCTTGGCTACTCTGCGATTTTTACGTGTTCAGATCAGAGATAAGTTTGGCAAGCAAGTTGAAGCTTTTTATGTGATACTGGTAGCAATTCAGTTCCATATGCTGTTCTATTGCACACGCGCTCTTCCTAATATATTGGCATTAGGTTTAGTAAATTTATCATATGGCTACTGGTTGAAGGGGAGCTTTTATGCCACACTAAGATGTCTGATTTTTGCTACCATTGTCTTTAGATGTGATATGCTGCTGCTCCTTTGTCCTATTGGTCTGGAGCTTTTGCTGACAAAATCAGTTTCCATGTGGGAAACCATAAAATGCTGTACTGGAGCTGTGTTATTTAGCATAGGTCTTACTATCTTAGTTGATTCAATAATGTGGCAGAAGCTGTTGTGGCCTGAATTCAATGTTTTTTGGTTTAACTCCGTCTTGAATCGGAGTTCAGAGTGGGGTACACATCCATTTTACTGGTACTTCACATCTGCTTTGCCTCGCTCATTGCTGGTTGCATATCCTCTATTTATTTTTGGGGCTATACTTGATAGAAGAATTATGTTCTACATCTTTCCAGTTCTATCATTTGTTATACTTTACTCCAAGCTTCCCCACAAGGAGCTCCGGTTCATCATCAGTTCTGTTCCAATTTTTAACTTGTCAGCAGCAATTGCAGCTAGTCGTATTTACAACAATAGAAAGAAGAGTTTATGGAATTTGCTTTACATAGCTCTGCTGGGTTTGCTTGTGATCAGTCTAGGGTTCACTGCCATCACTTTCATGGCTTCATATGAGAACTACCCTAGTGGCTATGCTCTTAAATCTTTGCACAGATTAGGCCACACCATGAACACTACAAATGAATTGTCGGTTCATATCGATACCTTCTCAGCAATGAATGGAATTTCCCGGTTTTGTGAGAATGACAACCAATGGAGGTATTATAAGGAAGAAGGCATACACTTGGATGACTTGTGGCTACGAAACTTTACCTATCTTTTGAATGAACACTCGAGCATCAAGGGATTCAGGTGCTTGTTTCAGGTGAGCGGATTTTCCAGGATCCATCTTCGGGTTGGCTTCCCACCAATTTCAATGGTCAAAGAACCCAAAGTCTATATACATGAAAATATTCAAAATACAGATATCATGCATAGAAGTTGGCCAGGTTGCTCATGACTTCCTTTACCTTAAGAAATGTTGCTTGTGTTAGGTTATGTAAATCGACCATTTGGGCCTCCTAACTTAAAAATTTACTTGTGAATGTAACATGTGGATTCTAATAGGATTTTGAAATTTTCAATTTTGTGATCTCAATGCCCGAAACCCATATTGTATTTGTAGTAATGGCACTTCAGAGTTTTTTTTGGTTGCAAAACAAAGTTGTGTTGTGTTATATTTAGAACCCTTTTGTCTGTGACATCATTTGAAATCGAGATCAAGTGTTTTATTTGCATCGA
>Aparvifolia_TRINITY_DN12521_c0_g2_i9-AT1G02145
CATTCATATCCCCAAAATGGCGTCTCCTACTCGCCGATCTTCGAATTTCATGGCGATTTACGGTTATGATGTGGTTCTGGGATCAATTGCTGCATTTTACGTATTTATGGTTCCATTTACTAAAGTTGAAGAAAGCTTCAATGTTCAGGCAATGCATGATATATTATACCATAGGCATCACATAGAAAATTATGACCATTTGGAGTTTCCTGGGGTTGTTCCTCGAACGTTTATAGGTGCGTTGCTAGTTTCCATTTTAGCATCTCCAATGGTCTTAGCGATCAATTTGCTGCACTGGCCAAAGATTTATAGTCTTTTAGCAGTACGTCTGGCTCTGGGATTATTCATCTTGGCTACTCTGCGATTTTTACGTGTTCAGATCAGAGATAAGTTTGGCAAGCAAGTTGAAGCTTTTTATGTGATACTGGTAGCAATTCAGTTCCATATGCTGTTCTATTGCACACGCGCTCTTCCTAATATATTGGCATTAGGTTTAGTAAATTTATCATATGGCTACTGGTTGAAGGGGAGCTTTTATGCCACACTAAGATGTCTGATTTTTGCTACCATTGTCTTTAGATGTGATATGCTGCTGCTCCTTTGTCCTATTGGTCTGGAGCTTTTGCTGACAAAATCAGTTTCCATGTGGGAAACCATAAAATGCTGTACTGGAGCTGTGTTATTTAGCATAGGTCTTACTATCTTAGTTGATTCAATAATGTGGCAGAAGCTGTTGTGGCCTGAATTCAATGTTTTTTGGTTTAACTCCGTCTTGAATCGGAGTTCAGAGTGGGGTACACATCCATTTTACTGGTACTTCACATCTGCTTTGCCTCGCTCATTGCTGGTTGCATATCCTCTATTTATTTTTGGGGCTATACTTGATAGAAGAATTATGTTCTACATCTTTCCAGTTCTATCATTTGTTATACTTTACTCCAAGCTTCCCCACAAGGAGCTCCGGTTCATCATCAGTTCTGTTCCAATTTTTAACTTGTCAGCAGCAATTGCAGCTAGTCGTATTTACAACAATAGAAAGAAGAGTTTATGGAATTTGCTTTACATAGCTCTGCTGGGTTTGCTTGTGATCAGTCTAGGGTTCACTGCCATCACTTTCATGGCTTCATATGAGAACTACCCTAGTGGCTATGCTCTTAAATCTTTGCACAGATTAGGCCACACCATGAACACTACAAATGAATTGTCGGTTCATATCGATACCTTCTCAGCAATGAATGGAATTTCCCGGTTTTGTGAGAATGACAACCAATGGAGGTATTATAAGGAAGAAGGCATACACTTGGATGACTTGTGGCTACGAAACTTTACCTATCTTTTGAATGAACACTCGAGCATCAAGGGATTCAGGTGCTTGTTTCAGGTGAGCGGATTTTCCAGGATCCATCTTCGGGTTGGCTTCCCACCAATTTCAATGGTCAAAGAACCCAAAGTCTATATACATGAAAATATTCAAAATACAGATATCATGCATAGAAGTTGGCCAGGTTGCTCATGACTTCCTTTACCTTAAGAAATGTTGCTTGTGTTAGGTTATGTAAATCGACCATTTGGGCCTCCTAACTTAAAAATTTACTTGTGAATGTAACATGTGGATTCTAATAGGATTTTGAAATTTTCAATTTTGTGATCTCAATGCCCGAAACCCATATTGTATTTGTAGTAATGGCACTTCAGAGTTTTTTTTGGTTGCAAAACAAAGTTGTGTTGTGTTATATTTAGAACCCTTTTGTCTGTGACATCATTCGAAATCGAG
>Baccharis_TRINITY_DN7231_c0_g1_i8-AT1G02145
GCTTATAAAAATAATAATAGGCTTAGATAAGCTAATACCTAAAAACTAATAATAAGCTAAATAACCTGATTAAACACCCCCTAAGAATATTCTACAAAAATAAAGGACCAAAACTTCCTTGGCAGAAAATGGCTCCTCCTCGTGGATCTTCGAATTTCATGGCGATTTACGGTTATGATGTGGTATTGGGATCAATTGCTGCATTTTATATATTTATGGCCCCTTTTACTAAAGTTGAAGAAAGCTTCAATGTCCAGGCCATGCATGATATCTTGTATCATCGGCATCACATAGAAAAATATGACCATTTGGAGTTTCCTGGAGTTGTTCCTCGCACATTTATTGGTGCGTTGCTAGTTTCCATTTTAGCATCTCCAATGGTTTTAGCTATCAATTTGCTGCACTTGCCAAAGATTTATAGTCTTTTAGCAGTGCGTTTGGCTCTAGGATTCTCCATCTTGGCTACACTTAGATTTTTACGAGTTCAGGTTAAAAAAAAGTTTGGCCTTCAAGTTGAGGCTTTCTTCGTGATACTGGTAGCAATTCAGTTTCATTTGCTGTTCTACTGCTCGCGACCTCTTCCTAATATATTGGCATTGGGTTTAGTAAATTTATCATACGGCTACTGGTTGAAGGGGAGCTTTTATGCCACACTAAGATGTCTGATTTTTGCTACAATTGTCTTTAGATGTGATATGGTGCTGCTCCTTTGTCCTCTTGGTCTAGAGCTTTTGCTGACAAAATCAATTTCGTTGTGGAAAGCCATAAAATGCTGCACTGGAGCTGTGATATTTAGCATAGGTCTTACTATCTTAGTTGATTCAATAATGTGGCAGAAGCTATTGTGGCCTGAATTCAATGTTTTTTGGTTTAACTCTGTCTTGAATCGAAGTTCAGAGTGGGGTACTCATCCATTTTACTGGTACTTCACTTCTGCTTTGCCTCGATCGTTGTTGGCTGCATATCCTCTCTTTTTGCTTGGGGTTATACTTGATAAAAGAATTGTATTCTATGTCCTTCCAGTTCTCTCGTTTGTTATACTTTATTCCAAGCTTCCACACAAGGAGCTCCGGTTCATTATCAGCTCCGTTCCAATCTTTAATTTGTCAGCAGCTATTGCAGCTAGTCGTATTTACAACAATAGAAAGAAGAATTTATGGAATTTGCTTTACATAGCTCTGCTGGGTTTACTCGTGATCAGTCTAGCATCCACTGCCATCACTTTCATGGCTTCATATGACAACTACCCTAGTGGTTATGCTCTAAAATCTTTGCACAGAGTAGGCCAAACCAAAAACACTACCAGTGAATTGTGGATTCATATTGATACCTTCTCAGCTATGAATGGGATTTCCCGGTATTGTGAGAATGACAACCAATGGAGGTACTCTAAAGAAGAAGGCATACCTTTGGAAGAGCTTTGGAGGAGAAACTTTACCTATCTTTTGAATGAACACTCGAGCGTCAAGGGATTCAAGTGCTTGTTTCAGGTGGATGGGTTTTCCAGAATCCGTCTTAGGGTTGGCTTCCCACCAATTTCAGTGGTCAAAGAACCGAAAGTATATGTACATGGGAATATCCAAAACGCAGATATCATGCATAGAAGTTGGTCAGGTTGCTCATGACTTCCTCAACCTTAAGAAATGTAACTTGTGTTATATTTTATAAATCGACCAGTTGGTGACTCCTAAATTATTAGGTTTTGAAATATCGTAGTGTGTTATTTGAAGGCGCAAAAATCATTGGCAGTACTAGCACTTATTAAAACTTCTTTTTGGGGTGGCAAAACAAAGTTTTGATGTGTCATTTAGGACCCATTGTTAGTTTTTTCCTAGTAAGATCATGCATTTTTATTTCATTGAATATAGAGAAACTAGTAGGCTGAAGTTGAGTTGGAATCTTTTACACTGATACGAATTTTCAACCAATTATATGTCTATAGGCCGGGAACAAAAGTTTCAAATTCTCTTGGGCATGGTTTGTGTTATTTAGACAAGTAATTATCAAGTTCTTATGTCTTTGAACACACTAGCTTTGTACCCATGCTTTGCTGACTTGCTACGATGGTAGCGAAAAGAATAAGATTGTGTTGCCTTTCTATGGTCGTG
>Cyclolepsis_TRINITY_DN1041_c0_g1_i1-AT1G02145
CTTGCGGTAGCATTCTCCCCCTACAATGGCTACTCCTCGCGGATCTTCGAATTTCATGGCGACTTACGGTTATGATGTGCTTCTCGGATCGATTGCTGCGTTTTACGTATATATGGTGCCATTTACGAAAGTTGAGGAAAGCTTCAATGTTCAGGCCATGCACGATATATCGTATCATTGGCATCACATAGAAAATTATGACCATTTGGAGTTTCCTGGCGTGGTTCCTCGCACATTCATCGGGGCATTGTTAGTATCCGTTTTAGCATCTCCAATGGTTGTAGCTATCAATTTGCTGCACTTGCCAAAATTTTATAGTCTTTTAGCCGTACGTTTGGCGCTAGGATTCTTCATCTTGGCTACACTTCGATTTTTTCGTGTTCAGATCAGAAATAAGTTTGGCCTGCAAGTTGAAGCTTTCTTTGTGATACTGGTAGCAATTCAGTTCCATATGCTGTTCTATTGCACTCGCCCTCTTCCTAATATACTGGCATTGGGTTTAGTAAATTTATCATATGGCTTCTGGTTGAAGGGGAGCTTTTTCGCCACATTGAGGTGTCTGATTTTTGCTACCGTTGTCTTTAGATGTGATATGCTGCTGCTACTTTGTCCTCTGGGCCTGGAGCTTTTGCTGACAAAATCGATTTCCTTCTGGGAAGCAGTAAAATGCTGCACTGGGGCTGCCTTGTTCAGCATAGGTCTTACTATATTAGTTGATTCAATAATGTGGCAGAAGCTGTTGTGGCCTGAATTTGAAGTTTTTTGGTTCAATTCTGTCTTGAATCGGAGTTCAGAGTGGGGTACACATCCGTTTTACTGGTACTTCACTTCTGCTTTGCCTCGCTCGTTGCTGGTTGCATATCCTCTCTTTATGCTTGGGGTTGCACTTGATAGAAGAATTTTATTCTACATCATTCCAGTTCTCTCATTTGTTGCACTTTACTCCAAGCTTCCACACAAGGAGCTCCGGTTCATTATCAGTTCCATTCCAATCTTCAATTTGTCAGCAGCAATTGCAGCTAGTCGTATTTGCAACAATAGAAAGAAAAGTTTCTGGAATCTGCTTTACATTGTTCTGCTGGGATTGCTTGTTATCAGTCTAGGGTGCACTGCCATCACTTTCATGGCGTCGTATGAGAACTACCCCAGTGGATATGCTCTAAAATCTTTGCACAGTGTGGGCCATAAAAACTCTACCAGTGAATTGTGGGTTCATATCGATCCCTTCTCGGCTATGAATGGAATTTCCCGGTTTTGTGAGAATGACCACCAATGGAGGTATTCTAAAGAAGAAGGCATACCTTTGGAAGAATTTATGCAGCGGAACTTTACGTATCTTTTGAATGAACACTCGAGCATCAAGGGATTCAAGTGCTTGTTTCAGGTAGATGGGTTTTCCGGGATCCGTCTTCGGGTTGGCTTCCCGCCAATTTCAATGGTCAAAGAGCCCAAAGTCTACATACATGGAAATATTCAAAACACAGATATTATGCATAGAAGTTGGCCTGGTTGCTCATGACTTCCTCTTCCTTAAATGCAGCTTGTGTTGAGATTTTGTAAATGGACCATTTGGGCTCCTAACCTATAAATCCACATTTAACATGTGAATTTCTTTAGGATCTTGAATTACGTAATTCCGATATCTGAAGGGCCAAAAATCATCGGGCATTTTTTTAGATTTTTTTTTTCGGAGGAAAAACAAAATTTTATTGTGTTATTTATAATGCTTTGTTAGCTTTTGTAATGAACATCATTTGAATTAGAGATCATGCATTTTATTTGCATGGAATATAGAGAAATTAGCCTACCGGCGTGGAGGTTCTGAATTTAAATATCATATTTGGATATTACTTGGTGAATCACAATGATGTGTTAAATGGACGGG
>Hecastocleis_TRINITY_DN8817_c0_g1_i13-AT1G02145
GTAACCttttgattttggtttaggattagggtttatgcttgggttagatttggttATATTCGACTGCAATTAATGTGTAATTTTTTGGTTTGATTTTAACTCTTTAAAATTCAAAAAATGAAGATAAATTGCATTTGTGAGTTTTATAATCAAATGGTGAAAATGCAAAGACGGTTTTTGTAATTTACTCTACTTGTTACTAGATTCAGCACTCTCTACAGGCATTCTGTCCCTAGAATGGCTCCTCCTCGCCGATCATCGAGTTTCATGGCAATTTACGGTTACGATGTGCTTCTCGGATCGATTGCTGCGTTTTACGTATTTATGGTGCCATTTACGAAGGTTGAAGAAAGCTTCAATGTTCAGGCCATGCACGATATCTTGTATCATCGGCATCACGTAGAGAATTATGACCATTTAGAGTTTCCTGGGGTTGTTCCTCGCACTTTTATTGGTGCATTGGTAGTATCCATTTTAGCATCTCCAATGGTTGTACCCATCAATTTGCTGCACTTGCCAAAGATATATAGCCTAATAGCAGTACGCTTGGCGCTAGGATTCTTCATCTTGGCCACACTTCGATTTTTTCGTGTTCAGATCAGAAATAAGTTTGGCCTTCAAGTTGAAGCTTTCTTTGTGATACTGGTAGCAATTCAGTTCCATATGCTGTTCTATTGCACACGCCCTCTTCCTAATATACTGGCATTGGGTTTAGTAAATCTATCATATGGCTTCTGGTTCCAGGGGAGCTTTTATGCCGCACTAAGATGTCTGATTTTTGCCACCATTGTCTTTAGATGTGACATGCTCCTCCTCCTTTGTCCTCTGGGCCTGGAGCTTTTGCTGACAAAATCAATTTCTTTCTGGAAAGCAGTGAAGTGCTGCATTGGAGCTGCCTTGTTCAGCATAGGTCTTACTATCTTAGTTGATTCAATAATGTGGCAGAAGCTGATGTGGCCTGAATTTGAAGTCTTTTGGTTCAATTCTGTCTTGAATCGGAGTTCAGAGTGGGGCACACATCCATTTTACTGGTACTTCACTTCTGCCTTGCCTCGCTCGTTGCTGGTTGCATATCCTCTCCTTATGCTTGGGGTTATACTAGATAGAAGAATTTTGTTCTACATCCTTCCAGTTCTCTCATTTGTTATACTTTACTCCAAGCTTCCACACAAGGAGCTCCGGTTCATTATCAGTTCCATTCCAATCTTCAATTTGTCAGCAGCGGTTGCAGCTAGTCGAATTTACAACAATAGAAAGAAAAGTTACTGGAATCTGCTCTACATAGTTCTGCTGGGATTGCTTGTGATCAGTCTTGGGTGCACTGTCATCACTTTCATGGCATCATACCAGAACTACCCCAGTGGCTATGCTCTAAAATCTTTGCACAGAGTGGGCCGTATGAAAAACACTACCAGTGAATTGTGGGTTCATATCGATACCTTCTCAGCAATGAATGGAATTTCTCGGTTTTGTGAGAATGACTACCAATGGAGGTATTCTAAAGAAGAAGGCATACCTTTGGAAGAATTTATGCAGCAAAACTTTACATATCTTTTGAATGAACACTCGAGCATCAAGGGATACAAGTGCTTGTTTCAGGTAGACGGGTTTTCCAGGATCCGTCTTCAGACTGGCTTCCCACCAATTGCAATGGTCAAAGAGCCCAAAGTCTATATACATGGAGATATTCAAAACGCAGATATTACACACAGAAGTTGGCCAGGCTGTTCATGATAGCTTGTTTTAGGTTTTATAAATCAACCATTTAACATGTGGAATTTTCTTGAATTTTGTAATTTTGTCATCCGAAGGGGCAAAAAATGAACTGGCCATGTTGTGCTTTAGAGATTTTCGTTGTTTTCTTAAGCTAAAACAGTTACTCAGAATCCTTCGTTACCTTCTGTCAAGAACATCATTGGAACTTGAGGTTATGCATGGAATATAGAGAAATTGACTTCCAATT
>Hyalis_TRINITY_DN7487_c0_g1_i5-AT1G02145
GGAGTACAACTCTCTCTCTATAATGTCTCCTCCTCGGCTGTCTTCTAATTTCATGGCGATATACGGTTATGATTTACTTCTCGGATCAGTTGCTGCGTTTTATGTGTTTATGGTGCCATTTACGAAGGTTGAAGAAAGCTTCAATGTTCAGGCCATGCACGATATGTTGTATCATCGGCATCACATAGATAATTATGACCATCTGGAGTTTCCTGGGGTTGTTCCTCGCACATTTATTGGTGCATTGCTAGTATCTATTTTAGCGTCTCCAGTGGTCGTAGCTATCAATTTGCTGCACTTGCCAAAGATTTATAGTCTTTTAGCAGTACGTTTGTCGCTAGGATTCTTCATCTTGGCAACACTTCGATTTTTTCGTGTTCAGATCGGAAATAAATTTGGTCGGCAAGTTGAAGCTTTCTTTGTGATACTGGTAGCAGTTCAGTTCCATATGCTGTTCTATTGCACACGCCCTCTTCCCAATATATTGGCATTGGGTCTAGTAAACTTATCATATGGCTACTGGTTCAAGGGGAACTTTTATGCTGCATTAAGATGCCTGATTTTTGCTACCATTGTCTTTAGATGTGATATGCTGCTGCTGCTTTGTCCTCTTGGTCTAGAGCTTTTGCTGACAAAATCAATTTCCTTGGGGGCAGCAGTAAAATGCTGCACTGGAGCTGCCCTGTTCAGCATAGGAGTAACTATCTTAGTTGATTCAATTATGTGGCAGAAGCCGTTGTGGCCTGAATTTGAAGTTTTTTGGTTTAATTCTGTCTTGAACCGGAGTTCAGAGTGGGGCACGCATCCATTTTACTGGTACTTCACTTCTGCTTTGCCTCGCTCGTTGCTGGTTGCATATCCTCTCTTTGTGTTTGGGCCTATACTTGACAGAAGACTTCTGTTCTACATTCTTCCAGTTCTCTCATTTGTTATACTTTACTCCAAGCTTCCGCACAAGGAGCTCCGGTTCATTATCGGTTCCATTCCAATCTTCAATTTGTCAGCAGCAGTCACAGCTAGTCGTATTTATAACAACAGAAAGAAGAATTTCTGGAATCTGCTTTACATAGTTCTGTTGGGATTGCTTGTGATCAGTCTAGGGTGCACTGTCATCACTTTCATGGCGTCATATGAGAACTACCCTAGTGGCCATGCCCTAAAATCTTTGCACAGAGTGGGACATGCCAATAACGCTAGTGAATTGTGGGTTCATATTGATACCTTCTCAGCCATGAATGGAATCTCCCGGTTTTGTGAGAATGACTCCAAATGGCGGTACTCTAAAGAAGAAGGCATACCTTTGGAAGAATTTTGGCAGCGAAATTTTACGTATCTTTTGAATGAACACTCGAGCATCAAGGGTTTCAAGTGCTTGTTTCACGTAGACGGGTTTTCCAGGATCCGTCTTCGGGCTGCCCTCCCACCAATTTCAATGGTCAAGGAGCCGAAAGTCTATATACATGGAAATGTTCAAAACACGGATATTATGCATAGAAGTTGGCCGGGTTGCTCGTGACCTCCTCTTCCCGAAGCAATGTAACGTGTTTATTACATAAACAGACCAAAATAGAGCCTTTTTGAACTTGTAAACACACAAATATGTCGGTTTTTAATGATCTTGGAATTTCATGAATATGTCATCTAAACGAGCAAAAAGTCACCGGGGCATCGTCTCTTAGAGCTTTTCTAGTAGTTGATGGTGTTTTTTTATTTACTTTCGCTAAAAATCATTATTTGAATTTGAGGTCATGCGTTGGATTTTGTATGGAATATGAAGACATTTTTAGCATTTGAATCTTACGTTCGGGTATTGTCT
>Moquiniastrum_TRINITY_DN7836_c0_g1_i7-AT1G02145
TCTGTAGCATTCTCTCCCTACAATGGCTCCTCCTCGCCGATCTTCGAATTTCATGGCGATTTACGGTTATGATGTGCTTCTCGGATCGATTGCTGCGTTTTACGTGTTTATGGTGCCATTTACGAAAGTTGAAGAAAGCTTCAATGTTCAGGCCATGCACGATATGTTGTATCATTGGCATCACATCGAAAACTATGACCATTTGGAGTTTCCTGGGGTTGTTCCTCGAACGTTTATTGGTGCATTGCTAGTATCCATTTTAGCTTCTCCAATGGTTCTAGCTATCAATTTGCTGCACTTGCCAAAGATTTATAGTCTTTTAGCAGTACGTTTGGCACTAGGATTCTTCCTCTTGGCTACACTTCGATTTTTTCGTGTTCAGATCAGAAATAAGTTTGGCCTGCAAGTTGAAGCTTTCTTTGTGATACTGGTAGCAATTCAGTTCCATATGCTGTTCTATTGCACACGCCCTCTTCCTAATATACTGGCATTGGGTTTAGTAAATTTATCATATGGCTTCTGGTTGAAGGGGAGCTTTTATGCCGCATTGAGATGTCTGATTTTTGCTACCATTGTCTTTAGATGTGATATGCTGCTGCTCCTTTGTCCTCTGGGTCTGGAGCTTTTGCTGACAAAATCAATTTCCTTGTGGGAAGCAATAAAGTGCTGCACTGGAGCTGCCTTGTTCAGCATAGGTCTTACTATCTTAGTTGATTCAATAATGTGGCAGAAGCTGTTGTGGCCTGAATTTGAAGTTTTTTGGTTCAATTCTGTCTTGAATCGGAGTTCAGAGTGGGGTACACATCCATTTTACTGGTACTTCACTTCTGCTTTGCCTCGCTCGTTGCTGGTTGCATATCCTCTCTTTATGCTTGGGGTTATGTTTGATAGAAGAATTTTATTCTACATCCTTCCGGTTCTCTCATTTGTTGTGCTTTACTCCAAGCTTCCACACAAGGAGCTCCGGTTCATTATCAGTTCCGTTCCAATCTTCAATTTGTCAGCAGCAGTTGCAGCTACTCGTATTTACAACAATAGAAAGAAAAGTTTCTGGAATCTGCTTTACATAGTTCTGCTGGGATTGCTTGTGATCAGTCTAGGGTGCACTGTCGTCACTTTCATGGCATCGTATGAGAACTACCCCAGTGGCTACGCTCTAAAATCTTTGCATAGAACAAAAACACAACCAGCAAATTGCCATACTAAAAACACTACCAGTGAATTGTGGGTTCATATCGATACCTTCTCAGCAATGAATGGAATTTCGCGGTTTTGTGAGAATGACAACCAATGGAGGTATTCTAAGGAAGAAGGCTTACCTTTGGAAGAATTTATGCAGCGAAACTTTACATATCTTTTGAATGAACACTCCAGCATCAAGGGATTCAAGTGCTTGTTTCAGGTGGACGGGTTTTCCAGGATCCGTCTTCGCATGGGCTTACCGCCAATTTCAATGGTCAAACAGCCCAAAGTGTACGTACATGGAAATACCCGAAACACTGATATTATACATAGAAGTTGGCCAGGTTGCTCATGACTTCCTCTTCCTTCAGCAATGTAACTTGTGTTAGATTTTGTAAATCGACCATTTGGCCCTTCTAACTTATAAATCCACATTTAACATGTGGATTTTTTCGGATCTTGGATTTCGTAATTCTATTATCCAAACATCAGGCATCGTTGTGTTGGCATTTTTTAGATTTTTTTGGGGGCGAACCAAAGTTTTATTTTATTTAGAATCCTTTGTTAGCTCTTGTTAAAAACATCATTCGAATTTGAGATCATGCATTTTATTTGCATGTAATATCGAGAC
>Stifftia_TRINITY_DN30695_c0_g1_i3-AT1G02145
GGCTCCTCCTCGTCGGTTTTCGAATTTCATGGCGATTTACGGTTATGATTTGCTTCTCGGATCGATTGCTGCGTTTTATGTGTTTATGGTGCCATTTACGAAAGTTGAAGAAAGCTTCAATGTTCAGGCCATGCACGATATGTTGTATCATCGGCATCACATAGAAAAATATGACCATTTGGAGTTTCCTGGGGTTGTTCCTCGCACATTTATTGGTGCATTGCTAGTATCCATTTTAGCATCTCCAATGGTCATAGCTATCAATTTGCTGCACTTACCAAAGATTTATAGTCTTTTAGCAGTACGTTTGGCTCTAGGATTTTTCATCTTGGCAACACTTCGATTTTTTCGTGTTCAGATCAGAAATAAATTTGGCCTGCAAGTTGAAGCTTTCTTTGTGATACTGCTAGCAATTCAGTTCCATATGCTGTTCTATTGCACACGCCCTCTTCCTAATATACTGGCATTGGGTTTAGTAAACTTATCATATGGCTACTGGTTCAAGGGGAGCTTTTATGCTGCATTAAGATGTCTGATTTTTGCTACAATTGTCTTTAGATGTGATATGCTGCTGCTCCTTTGTCCACTGGGCCTGGAGCTTTTGCTGACAAAATCAATTTCCTTGGGGGAAGCAGTAAAATGCTGCACTGGAGCTGCCTTCTTCAGCATAGGTCTTACTATCTTTGTTGATTCAATTATGTGGCAGAGGCCGTTGTGGCCTGAATTTGAAGTTTTTTGGTTTAATTCTGTCTTGAATCGGAGTTCAGAATGGGGTACACATCCGTTTTACTGGTACTTCACTTCTGCTTTGCCTCGTTCGTTGCTGGTTGCATATCCTCTCTTTATGCTTGGGGCTATACTTGATAGAAGAATTTTATTCTACATCCTTCCAGTTCTCTCGTTTGTTATACTTTACTCCAAGCTTCCACACAAGGAACTCCGTTTCATTATCAGCTCCATTCCAATTTTCAATTTGTCAGCAGCAGTTGCAGCTAGTCGTATTTACAACAATAGAAAGAAGAGTTTCTGGAATCTTCTTTACATCGTTCTGCTGGGATTGCTTGTGATCAGTCTAGGGGGCACTGTTATCACTTTCATGGCGTCATATGAGAACTACCCTAGTGGCCATGCTCTAAAATCTTTGCACAGAGTGGGCCATGTCAAAAACACTACCGGTGAATTGTGGGTTCATATTGATACCTTCTCAGCAATGAATGGAATTTCTCGGTTTGGTGAGACTGACTACAGATGGAGGTATTCAAAAGAAGAAGACATACCTTTGGAAGAATTTTGGCAGCGAAATTTTACATATCTTTTGAATGAACACTCGAGCATCAAGGGATTCAAGTGCTTGTTTCAGGTAGACGGGTTTTCCAGGATCCGTCTTCGGGTTGGCTTCCCCCCAATTTCCATGGTCAAAGAGCCCAAAGTCTATATACATGGAAATATTCAAAACACAGATATTATGCATAGAAGTTGGCCAGGTTGCTCATGACTTCCTCGTCCTGAAGAAATGTAACTTGTTCGATTACCTAAACAAACCAAAATGGCGCCTCCTAACTTATAAAAACACATTTAACATGTGGATTTTTAGGATCTTGAATTTCGTGATTCCGTTATTTTAAAGGGCAAAAAATTACTGGGCGTCGTATGTTGTCATTTCTTAGAATTTTTCTAGAGTCAAAACAGAGATTTAATTGCATTCTTAAGAACATTATTTGAGTTTGAGAACATGCATTTTGTTTGCATGGAATATAGAGAAATTAGCTTGCTAACGTAGAGGTAATGAGTTCAAATCATGCGTTTGGGTATTGTTCAGTGAATTACTAAGGATGCATCGATAGATGGGCAGCAAAAATTTCAATTATTG
>Centrapalus_pauciflorus_TRINITY_DN2831_c0_g1_i3-AT1G02145
ATTTATTGGTGCGCTGCTAGTGTCAATTTTAGCATCACCGATTGTTGTAGCTATCAATTTGCTGCACTTGCCAAAGATTTATGGTCTTTTAGCAGTACGCATCGCTCTCGGATTATTCATATTGGGTACACTTCGATTTTTACGTGTTCAGATCAGAAATAAGTTTGGAATGCAGGTTGAAGCTTTCTTTGTGATACTGATAGCAATTCAGTTCCATATGCTGTTCTATTGCACACGCCCTCTTCCTAATATACTGGCATTGGGTTTAGTAAATTTATCATATGGCTACTGGTTAAAGGGGAGCTTTTATGCCACATTAAGATGCCTGATTTTTGCTACCATTGTCTTTAGATGTGATATGCTGCTGCTCCTTTGTCCTCTTGGTCTGGAGCTTTTGCTGACAAAATCAATATCTTTGTGGGAAGCCATAAGATGCTGCGTTGGAGCTGTATTGTTCAGTATTGGTCTTACTATATTAGTTGATTCAATTATGTGGCAGAGGCTGCTGTGGCCTGAATTTGAAGTATTCTGGTTTAACTCTGTCTTGAATCGGAGTTCAGAGTGGGGTACACATCCATTTTACTGGTACTTCACTTCTGCTTTGCCTCGCTCGTTGCTGGTTGCATATCCTCTTTTTATGCTTGGGGTTATACTTGAAAGAAGACTTATGTTCTATGTCCTTCCAGTCGTCTCATTTGTTATACTTTACTCCAAGCTTCCACACAAGGAGCTGCGGTTCATCATCAGTTCCGTTCCAATCTTCAATTTGTCTGCGGCAGTTGCAGCTAGTCGTATATACCACAATAGAAAGAAGAGTTCCTGGAATCTGCTTTACGTAGGTCTTTTGGGTTTGCTTGTGATCAGTCTAGGGTGCACTGCCATCACTTTCATGGCATCATATGAGAACTACCCCAGTGGCTACGCACTCAAGTCTTTGCACAGAGTAGGCCATCCCAAAAACACTACCAGTGAATTATGGGTTCACATCGATACCTTCTCAGCAATGAATGGAATTTCCCGTTTTTGTGAGAATGACAACAATTGGAGGTATTCTAAAGAAGAAGGCATGCATTTGGAAGAATTTTGGCAGCGAAACTTTACCTATCTTTTGAATGAACACTCGAGCATCAAGGGATTCAAGTGCCTGTTTCAGGAAGACGGGTTTTCCAGGATCCAACTTAGGGTTGGCTTCCCACCAATTTCAATGGTCAAAGAACCCAAAGTCTACATACATGGTAATATTCAAAACACCAATATCATGCATAGAAGTTGGCCAGGTTGCTCATGACTTGCTCTATCGAGACGAAATGTAACTTGTGTTATATCATGTAATTTGACCATTTGAGGCTCCTAACCTATATCCACATGTAGATTTTTCAGGATTTTGAAATTTTCGTAATGGTGCGAAAATCAtagttttagatttatttttaatttttattatgttatttGGAATCATCTTTTTTAGCTCTCATTAATAACATCATCTTTTTTGGATTTGAGATGATGCATTTTATCTTAATA
>Chaptalia_TRINITY_DN5501_c0_g1_i4-AT1G02145
ATGGCTCCTTCTCGCCGGTCTTCGAATTTCATGGCGATTTACGGTTACGATGTGCTTCTCGGATCGATTGCTGCTTTTTACGTGTTTATGGCGCCATTTACGAAAGTTGAAGAAAGTTTCAATGTTCAGGCCATGCACGATATGTTGTATCATCGGCATCACATAGAAAATTATGACCATTTGGAGTTTCCTGGGGTAGTTCCTCGCACATTTATCGGTGCGTTGCTAGTATCCATTTTAGCATCTCCAATGGTAGTAGTGATCAATTTGTTGCACTTGCCAAAGATTTATAGTCTTTTAGCAGTACGTTTGGTGTTAGGGTTTTGCATCTTGGCCACACTTCGCTTTGTTCGTGTTCAGATTGGAAATAAGTTTGGCCAGCAGGTTGAAGCTTTCTTTGTGATATTGGTAGCAATTCAGTTCCATATGCTGTTCTATTGCACACGTCCTCTCCCTAATATACTGGCACTGGGTTTAGTAAACTTATCTTATGGCTACTGGTTCAAGGGGAGCTTTTATGCTGCATTAAGATGCCTGATTTTTGCTACCATTGTCTTTAGATGTGATATGCTGCTTCTTCTTTGTCCTCTGGGCCTTGAGCTTTTGCTGACAAAATCAATTTCCTTGGGGGGAGCAATAAAATGCTGCATCGGAGCTGCCTTGTTCAGCATAGGTCTTACCATCTTAGTAGATTCAGTTATGTGGCAGAAGCTGTTATGGCCTGAATTTGAGGTTTTTTGGTTTAATTCCGTCTTGAATCGGAGTTCAGAGTGGGGTACACATCCATTTTACTGGTACTTCACTTCTGCTTTGCCTCGCTCGTTGCTGGTTGCATATCCTCTCTTTATGTTTGGGGCTATTCTTGATAGAAGAATATTATTCTACATTCTTCCAGTTCTCTCATTTGTTATACTTTACTCCAAACTTCCACACAAGGAGCTCCGTTTCATTATAAGTTCCATTCCAATCTTCAATTTATCAGCAGCAGTTACAGCTAGTCGTATTTACAACAACAGAAAGAAGAGTTTCTGGAATCTGCTTTACATGGTTCTGCTGGGATTGATTTTTATCAGTCTAGGGTGCACTGTCGTCACTTTCATGGCGTCGTATCAGAACTACCCTAGTGGCCATGCTCTAAAATCTTTGCACAGAGTGGGCCAAACGAGAAACACTACGAGTGAATTGTGGGTTCATATCGATACCTTTTCAGCAATGAATGGAATTTCCCGGTTTTGTGAGAATGACTATCCATGGAGGTATTCGAAAGAAGAAGGCATACCTTTGGAAGAATTTCAGCATCGGAGTTTTACCTATCTTTTGAATGAACATTCGAACATCAAGGGATTCAAGTGCTTGTTTCACGTAAATGGTTTTTCCAATCTCCTCCTTCGAGTTGACTTTCCACCATTTTCAATGGTGAAAGAGCCAAAAGTGTATATTCATGGAAATATCGAAAACACAAATATTATGCATAGAAGTTGGGCAGGTTGCTCTTGACTTGCTCTTCCTGAAAAAATGTAACTTGTGTTTGATTATGTAAACAGCTCTTAACTTTTAAATCCACATTTAACATGTTGATTTTTTTTCCCCCGTTATTTAGTTTTATGATTGGATTCGATTATGTTAAATGAAGGAAAAAAGACCATCGTTCAT
>Adenocaulon_TRINITY_DN712_c0_g1_i1-AT1G02330
ATTATTACTGAAAAGAGGGTGATTGAGGCGTGCTCTAAAAGAGCGATTATTCGTACGTTATTTGAAGCCCAGGCTCTACGACGGAGCTGATTCATTCTTACCCGCCGGAAAAAAAGTGTTagaaaaaagctgaagagatgaagaagaacaagaattttcgaaaaagaagtagagaagaagaagaagatgaacaaaaaggagttgcagaagaCGGGAATGAAATGCGATTAGCATTAGAAGAGATCAAATTTCTTCAGAAACTGAGAGAGAGGAAGTCTGGAGTTCCAGCAATGGTTAAAACAGGGCAGGTTGGTGCAGCAAGTTGTGGCAGCAATAGCAATGCTGGTGGATTGGTTTCGAAAGGTGGTGATAAAGGGGAAGGGGATGGAGAAAAAGACGACTTGGTTTTACAAGATACGTTTGCTCAGGAAACTGCTGTCATGGATGAAGATCCACATATGTTAAGATATGTTGAGCAAGAGTTGGCTAAGAAAAAGGGAAAGAACATTGATGAGACAAATCAAGTTGAGAATGATATAAAACATGCAGAGGATGAACTATACAAAATTTCAGAGCATCTTAAGGTCAAACGACGGAACTCGGAGGAAAGCTCTACACAGTGGACCACTGGAATTGCTGAAATTCAGCTTCCCATCGAATTTAAGCTGAAAAATATAGAGGAAACAGAGGCTGCGAAAAAGCTCCTGCAGGAGAAGAGGCTTATGGGTCGGACGAAAACGGACTCGTCAAGCATACCTTCGAGCTACAGTGCTGACTATTTCCAACGTGGCAAAGACTATGCAGAAAAACTTAGGAGAGACCATCCTGAGCTTTACAAGGAGAGGGGGGTAAATAAGAATGGAGAATCTAGAACCACCGACTCTGCTTCTGCTGCtgtagatggaggaggaggtggtggtggtggtggtggAAGACAAGCTGCAACGGATGAATTCATGCTTGAGCGCTTCAGAATAAGAAAACGTCACCGTGTAACCAGGAGATAACATGTGTCC
>Conyza_canadensis_TRINITY_DN760_c0_g1_i1-AT1G02330
ACAAAAACTGGTCTTAATATCTTGATAACAATCGATTTCCCCAAACCATATTATTCTAGCCCTAGCCCCTTACCTGAAACTCACAATTTAATTCCATTCTTGGCCCaaataaataaatataaaaataaaggatgaaaaagaacaaaaaCTTTAGAAAAAGAAGTCAACCAGATGACGATGATGACGCAAATGAGCAAACAGCAGTTCAAGATGATGCCAACGATAGGCGGTTAGCTTTAGAAGAGATAAAGTTCCTTCAGAAATTAAGGGAGAAGAAGTCAGGAGTTCCCGCGATAGTTAAAACAGGGCAGGCTGCTGCGGCTACTGGTGGAAGCAATGCCGGTGGGTTGGTTTCCAAAAGTGGTGAAAAGGGTGAAGGGGATGGAGAGAAAGATGATTTGGTTTTACAGGATACTTTTGCTCTGGAGACTGCTGTCATGGATGAAGATCCTCATATGTTAAGATATGTTGAGCAAGAGCTAGCTAAGAAAAAGGGGAAGAAAATCGATGAGCCTGATCAAGTTGAGAATGATATAAAACGTGCAGAAGATGAATTGTATAAAATTCCGGAGCATCTTAAGGTCAAACGGCGGAACTCGGAGGAAAGCTCTACTCAGTGGACCACTGGAATTGCTGAAATCCAGCTTCCCATCGAATTTAAGCTGAAAAATATCGAGGAAACAGAGGCTGCCAAAAAGCTCCTGCAGGAGAAGAGGCTAACTGGCCGAGCTAAAACTGATTCTGCTATACCTTCAAGCTACAGTGCTGACTATTACCAGCATGGAAAGGACCATGCGGAAAAACTTAGGAGAGATCATCCTGAGCTTTACAAGGAGAAAGGTGCAAATAAAAATGGGGAAGCTAGAGCCGGTGATCCTGCTGCTGTAGAtggaggaggtggtggtggtggtggttgtggaggaggtggtggcggaggCTGAT
>Helenium_autumnale_tr_TRINITY_DN31306_c0_g3_i1-AT1G02330
TATCCCTTCGTTATATATAAAATCGATCCTGGATAGATCGATGCTACAAAATTGTTGACGAATTGAAGGACGGAACGTAATCGAAGCCAAGGTAGCAAGCTCCAGCTGATTTCATTAGCTTTAATACTTGAATCTTCAAAAGGAATTGGATGAAAAGACAGTAAAAGATGAAGAAAACCAAAAACTTTCGAAAAAGAAGCATTGTCGAGGAAGAAGAGGAGCATACGGGAGTCGCTGAAGACGGCAATGACATGCGATTAGCTTTAGAAGAGATCAAATTTCTTCAGAAACTGAGGGAGAAGAAGTCAGGAGTCCCAGCAATAGTTAAATCAGGGCAGGCTGCGGCGGCTAGTGGCGGAAACAATGCTGGCGGGCTGGTTTCCAAAGGCGGTGACAAGGGAGAAGGGGATGCAGAAAAAGATGATTTGGTTTTACAGGATACTTTTGCTCAAGAGACTGCTGTCATGGATGAAGACCCACATATGTTGAAATATATTGAGCAAGAGTTGGCTAAGAAAAAGGGGAAGAATGTTGACGTGACAAATCAAGTTGAGAATGATATAAAACATGCAGAGGATGAATTATACAAGATTCCAGAGCATCTTAAGGTGAAACGACGTAACTCGGAGGAAAGCTCTACTCAGTGGACCACTGGAATTGCTGAAATCCAGCTTCCAATTGAATTTAAGCTGAAAAATATAGAGGAAACAGAGGCTGCCAAAAAGCTCCTGCAGGAGAAGAGGCTAATGGGCCGAACTAAAACCGATTCCAACATACCTTCAAGTTATAGTGCTGATTATTTCCAACGTGGCAAGGACTACGCTGAAAAACTTAGGAGAGACCATCCTGAGCTTTACAAGAACAAAGGTGGAGATAACAATGGGGAATCTAGAGCCAGCGATACTGCTGCTGTAGAtggaggcggtggcggtggtggtggtggtTTGCTTCCAGGAT
>Inula_helenium_TRINITY_DN31521_c0_g1_i1-AT1G02330
AAAGTTTCGTCGTGAAGTAGATCGTGGATGGACGCTGCATAATCTCCATAAAATCACAGAGGAAGATTGGAGAGCGACTCGCCTCTGAAGTTATCGAAGCCGAGATTGAAAATTGGAGTCGATTTCAAATAATTTAAAAGAGATTACAAAATTAGAAAATAAAGACAGCAAAATATGAAGAACAAAAATTTCCGAAAAAGAACTACACCCGAGGAAGAAGATGACCAAACAGGAGCTACAGAAGATGGCAATGACATGCGATTGGCTTTAGAAGAAATTAAATTCCTTCAGAAACTGAGGGAGAAGAAGTCAGGAGTCCCAGCAATAGTTAAAACAGGGCAGGTTGCTGCAGCTAGTGGTGGCAACAATGCTGGTGGTTTGGTTACCAAAGGTGGCGGTGATAAGGGTGAAGGGGATGGAGAAAAAGATGACTTGGTTTTACAAGATACTTTTGCTCAGGAGACTGCTGTCATGGATGAAGATCCACATATGTTAAGATATGTTGAGCAAGAGTTGGCTAAGAAGAAGGGTAAGAATATTGATGTGACAGATCAAGTGGAGAATGATATAAAACGTGCAGAGGATGAATTATATAAAATTCCAGAGCATCTTAAGGTCAAACGACGGAACTCAGAGGAAAGCTCTACTCAGTGGACCACTGGAATCGCTGAAATCCAGCTTCCCATCGAATTTAAGCTGAAAAATATAGAGGAAACAGAGGCTGCCAAAAAGCTCCTGCAGGAGAAGAGGCTTATGGGCCGAACTAAAACCGAGTCTAACATACCTTCAAGCTTTAGTGCTGACTATTTTCAACGTGGCAAGGATTATGCAGAGAAACTCAGGCGAGACCATCCTGAGCTTTACAAGGAGAAAGGGGCAAATAACAATGGAAAACCTGGAGTCGGTGATCCTGCTGCTgtggatggtggagcaggtggtggtggtggtggAAGACAAGCTGCCACTGATGAGTTCATGCTTGAGCGCTTCAGAAAAAGAGAACGCCATCGTGTTACCAGAAGATGACAGAGCGAGCTTTTGGTGTCTTTGTATTTTTTAACCCGTGATAGAAGCCCCAATAACAGCAATTTAAGGTTAGCCTCACCACCCG
>Trapopogon_pratensis_TRINITY_DN11596_c0_g1_i1-AT1G02330
GTGAAGTCGTTGAGAAGAGAAGGATCGAGCCATCGACGCGCTAGCCAGAGTGTTGATTTGTGAGCGAATCCGAGGCTGCGTAGTGAGGTTGAATTCATCCGGTTAAATCCTGAGAAGCGATTAGGAAAAAACAGTAAAAGATGAAGAAGAACAAAAACTTCCGAAAACGAAGTAACCCAGAGGAAGAAGATGAACAAACAGGAGTTGCAGAAGACGGCAATGAGATGAGATTAGCTTTAGAAGAGATCAAATTCCTTCAGAAACTGAGGGAGAAGAAGTCAGGAGTCCCAGCGATAGTTAAAACAGGGCAGGCTGCTGCAGCTACTGGCGTCAACAATGGTGGTGGATTGGTTTCCAAAGGTGGTGATAAGGTCGGTGAAGGGGATGGAGAAAAAGATGACTTGGTTTTACAAGATACCTTTGCTCAAGAGACTGCTGTAATGGATGAAGATCCACATATGTTAAGATATGTTGAGCAAGAGTTGGCCAAGAGAAAGGGGAAGAACATTGATGAGGCAGATCAAGTTGAGAATGATATAAAACGTGCCGAGGATGAGCTATACAAAATTCCCGAGCATCTTAAGGTCAAACGAAGGAACTCGGAGGAAAGCTCTACTCAGTGGACTACTGGAATTGCTGAGATCCAACTTCCCATAGAATTTAAGCTGAAAAATATCGAGGAAACAGAGGCTGCAAAAAAGCTTCTTCAAGAGAAGAGGCTTATGGGCCGAGCTAAAACCGACTCCACCATACCTTCAAGCTATAGTGCTGACTATTTCCAACGGGGCAAGGACTATGCTGAAAAACTTAGGAGAGATCATCCTGAGCTTTATAAGGAAAAAGGGGCAAATAACAATGGGGAAGCTAGAGCCAGTGACTCAGCTGCTGTAGATGGAGGAGCGGTAGGTGGTGGTGGTGGAAGACAAGCTGCAACGGATGAATTCATGCTTGAGCGGTTCAGAAAAAGAGAACGCCATCGTGGGACCAGGAGATGATGATAAGCAAGTTTTTGGTGTTTTGTATTTTTAGTAAGTCCTTCCTAGTGAGTTGGACCCAGAAATGGCTTGT
>Eutrochium_TRINITY_DN11221_c1_g1_i2-AT1G02330
CAAAATCTCTCTAAAACGTTATCGAACCCCAGGTAACCCCAATTGATTTCATCAAGTTAAATCTTgaaaaacgattagaaaacagaacagtaaaagatgaagaaaaacaaaaaTTTCCGAAAAAGAAGTATAGCAGAGGAAGAAGAAGAGCATACAGGAGTTGCAGAAGACGACAATGACATGCGATTAGCTTTAGAAGAGATCAAATTCCTTCAGAAACTGAGGGAAAAGAAGTCAGGAGTCCCAGCAGTTGTTAAAACAGGGCAGGTTGCTGCTGCTACTGGCGGCAATAATGCCGGTGGGTTGGTTTCCAAAGGCGGTGATAAGGGTGAAGGCGATGGAGAAAAAGATGATCTGGTTTTACAGGATACGTTTGCTCAGGAGACTGCTGTCATGGATGAAGACCCACATATGGTAAAATATATTGAGCAAGAGTTGGCTAAGAAGAAAGGGAAGAATATTGATGTGACAAATCAAGTTGAGAATGATATAAAACATGCAGAGGATGAATTGTACAAAATTCCAGAGCATCTTAAGGTCAAACGACGGAACTCAGAGGAAAGCTCTACTCAGTGGACCACTGGAATTGCTGAAATCCAGCTTCCCATTGAATTTAAGCTGAAAAATATCGAGGAAACAGAGGCTGCGAAAAAGCTCCTGCAGGAGAAGAGGCTAATGGGCCGGGCCAAAACCGAATCTACCATACCTTCAAGTTATAGTGCTGATTATTTCCAACGTGGCAAGGACTACGCTGAAAAACTTAGGAGAGATCATCCTGAGCTTTACAAGAACAAAGGTGCAAATAACAATAGGGAATCTAGAGCCGGTGATACTGCTGCGGTAGACggaggtggcggtggagatggtggtggtggtggtggtggAAGACAAGCAGCAACGGATCAGATCATGCTTGAGCGGTTTAGAAAGAGAGAACGTCATCGAGTAACCAGGAG
>Hyalis_TRINITY_DN45724_c0_g1_i1-AT1G02330
TGAAATCAGTCCATTACAATGTTCTAAATGCCAACGAAATCTCTCCCAAATTATCAAGAGGCGTGAACCAAGAAGAGCGACTCAGCCCAGGCTGTGGATTTCATCTTACCCCGGCGTTGATAAAAGCCTGAAAGAGTATTAGgaaaaagcagtagagatgaagaagaacaagaatttccgaaaaagaagtagagcagaagaagaagatgaagaaaaaggagTTGCTGAAAATGGCAATGAAATGCGATTAGCTTTAGAGGAGATCAAATTCCTTCAGAAACTGAGGGAGAAGAAGTCAGGAGTCCCAGCAATAGTTAAAACAGGGCAGGTTGCGGCAGCTAGTAGTGGCAGCAATGCTGGTGGGTTGGTTTCCAAAGGTGGTGATAAGGGCGAAGGGGATGGCGAAAAAGATGACTTGGTTTTACAGGATACCTTTGCTCAGGAAACTGCTGTCATGGATGAAGATCCACATATGTTAAAATATGTTGAGCAAGAATTGGCCAAGAAAAAGGGGAAGAATATTGATGAGACAAATCAAGTTGAGAATGATATAAAACATGCAGAGGATGAATTATACAAAATTCCAGAGCATCTTAAGGTAAAACGACGGAACTCGGAGGAAAGTTCTACTCAGTGGACCACTGGAATTGCAGAAATCCAGCTACCCATCGAATTTAAGCTAAAAAATATAGAAGAAACAGAGGCTGCCAAAAAGCTCCTTCAGGAGAAGAGGCTTATGGTTCGAGCTAAAACAGACTCTAGCATACCTTCTAGCTACAGTGCTGACTATTTCCAACGTGGCAAGGACTATGCTGAAAAACTTAGGAGAGAACATCCTGAGCTTTACAAGGACACGGGGGCAAATAATATTGGGGAATCTAGAACCAGCGAATCTGCCGCtgcagatggaggaggaggaggtggtggtggtgagagACAAGCTGCAACAGATGAATTCATGCTTGAGCGCTTCAGAAAAAGAGAA
>Cicerbita_plumieri_TRINITY_DN5019_c0_g1_i1-AT1G02910
AACGACATTAAATTTCTCATTAGAAAAAAAGAAAATCAGGAGTTGGGGTTTTAGTTTTATACAAAGAAGTGGATAAACGTTTGTGTTCCATGAGACCTCAATGGATGTGATAAATCCTGTGCTCCGGcaccaccatcaccatcaccaccGCTACTCCTTCATCGCACCAAATCAATCAATATCCTCATTACTACTGCTACTCCGCAGAAAACCCACTTTCAATTCCCCACAGAAGTCTCTTTTTTCACCAATTTATTGCTCTTCTTCAACCTCACCACCTTCTCCGTCGCCGGAAGTTGATTCAGAGACAGCAGAATCTTGCGTCAATTTGGGCCTCGCCCTCTTCTCTAAAGGACGGGTTAAAGATGCTCTCATCCAGTTTGAAACAGCGCTTACCTTGAACCCTAATCCCGTGGAGGCTCAAGCTGCACTTTATAACAAAGCCTGTTGTCATGCTTATAGAGGGGAGGGGAAGAAAGCTGCTGAATGTCTTCGCACTGCTCTTAAAGAATATAACCTAAAATTTGGAACCATTCTAAACGATCCAGACTTGGCCTCCTTCAGAGTTTTGCCTGAATTTAAACAACTACAAGAAGAGGCTAGGCTTGGTGGGGAAGATGTAGGGTATGGTTTCAGAAGAGATCTGAAGCTGATTAGTGAAGTTCAAGCTCCATTTCGTGGTGTAAGAAGATTCTTCTATGTGGCATTTACAGCAGCTGCTGGAATCTCATTGTTCCTTACTTTTCCTAGACTCTTTCTTGCTATCAAAGGTGGTGAGGGAGCTCCTGATATCTTAGGGACTTCCCAAAATGTCGCCATTAATCTTGGAGGCATTGTAGTTTTTGTGGCGTTATTTCTTTGGGATAACAAGAAAGAGGAAGAACAACTTGCTCAAATTACCCGAGATGAGACACTATCAAGGTTGCCTCTACGCCTCTCAACTAATCGTGTGGTTGAACTTGTGCAATTAAGAGACACTGCAAGGCCTGTTATATTGGCGGGAAAGAAAGAGAGTGTGAATTCTGCTATTCAAAAGGCGGAGAGGTTTCGGATGGAGCTTTTGAACCGAGGTGTTATATTGGTTCCTGTGATTTGGGGCGAAAAGGAATTGCAAACCGATAAGAGAGGATTTGGGGGTCCTAAAAAAGCAGCTGCATCTCTTCCTTCTGTTGGGGAAGATTTTGAGACGCGAGCTCAGTCGATAACTGCAAAAACAAAATTGAAGTCTGAGATTCGATTCAAGGCGGAGGTTGTAGCACCTGGGGAGTGGGAAAGGTGGATAAAGGAGCAACAAAAATCAGAGGGAGTTACACCCGGTGAGGATGTATATATTATACTACGTCTAGATGGTCGCGTTCGAAGATCAGGGAGGGGCTTGCCTGATTGGAACCAAATAGTGAAAGAGCTGCCACCGATGGAAGACTTATTAAGCAAACTAGAAAGATAACACAACACAATGGTTCATTTCTGTGCCTTTTGCCAACTGTATTTTTATATGTCATGCCACAGTTATTATAAATATTACACGAATCAAATCAGCATCATCCCCCAGTTGTTTGGTTCTTACAACTTACAATACA
>Flaveria_sonorensis_TRINITY_DN1814_c0_g1_i1-AT1G02910
CTCTTTTATACAAAGAAACAAGTGGATAAACCATAAACGGTTATCTTCCATGAAAACACCTCAATGGAGGTCATAAATCCAGTTTTCCGGCACCACCACCACCGCCGCTGCTCCGTCGTCACCCCAAATCAACCATCATCTTCACCACTACTCCTTCACAGAAAACCCACCTTCAATTCCCATAAAAAATGCATCTTTTCTCCGATTTCTTGCTCTTCTTCAACCTCACCGTCGCCACCGTCCCCGTCGCCGGAAATTGGTTCGGAGACCGCAGAATATTGCGTCAATTTGGGCCTCACCCTCTTCTCCAAAGGACGGGTTAAAGATGCTCTCACGCAGTTTGAGACGGCACTCACCTTGAAGCCTAATCCTGTTGAGGCTCAAGCTGCACTTTATAACAAAGCATGTTGTCATGCTTATAGGAAGAGGTGAGGGAAAGAAAGCTGCTGATTGTCTTCGAACCGCTCTTAAAGAATATAATTTGAAATTTGGTACAATTTTAAATGATCCGGATTTGGCATCCTTCAGAGTTACGCCTGAATTTAAAGAACTACAAGAAGAGGCTAGATTAGGTGGGGAAGATATAGGCTACGGTTTCCGAAGAGATCTTAAACTTATTAGTGAAGTCCAAGCCCCGTTTCGTGGGGTCAGAAAATTCTTTTATGTGGCATTTACAGCAGCAGCTGGAATATCATTGTTTTTTACTATACCAAGATTGTTTCTTGCAATACAAGGCGGTGAGGGGGCCCCAGATGTCTTGGCAACTGCTCAAAACTTTGCCGTTAATGTTGGAGGCATTGTGGTGTTTGTAGCATTATTTATATGGGACAATAAGAAAGAGGAAGAACAACTTGCTCAAATTTCTAGAAATGAAACCTTATCAAGATTGCCATTACGCCTATCAACTAATCGGGTGGTTGAACTTGTGCAATTAAGAGATACTGCAAGACCTGTTATATTGGCGGGAAAAAAAGAAACGGTTTCTTTGGCCATCCAAAAGGCAGAGAGGTTTAGAACGGACCTCCTTAACCGAGGTGTTATATTGGTTCCTGTTATTTGGGGTGAAAAGGATTCACTAGTTGAGAAAAGAGGTTTTGGTGGTCCTAAAAAAGCAGCTTCATCTCTTCCTTCTGTTGGGGATGATTTTGAGACACGAGCTCAGTCAATAACTGAGAAAACAAAATTGAAGTCTGAGATTCGATTCAAGGCCGAGGTTGTATCACCTAGGGAATGGGAAAGGTGGATAAAGGAACAACAAAAATCCGAAGGAGTTACTCCTGGTGAGGATGTATATATTATACTCCGTCTAGATGGTCGCGTTCGAAGATCAGGGAGGGGCTTACCTGATTGGAACCAAATTGTGAAGGAACTGCCACCAATGGAAGCATTGCTAAGCAAGCTAGAAAGATAACACTATCATTTATACCTAAATTTTATAAAGATTACAACTTTCATCAACGTTACATTTTATTCGCCTCCTGTATCATAACTTCGTCAAAATCAAGCTCAAAATGTGCGTAGAGTATAATCTTAATGTCCTA
>Flaveria_vaginata_TRINITY_DN187_c0_g1_i2-AT1G02910
CACACTCATTGGAAAGAAAACTCTTTACTCTCTTTTATACACAAAGAAACAAGTGGATAACCCAAAAACGGTTATCTTCCATGAAAACACCTCAATGGAGGTCATAAATCCAGTTTTCCGGCACCACCACCACCGCCGCTGCTCCGTCGTCGCCCCAAATCACCCATCATCTTCACCACTACTCCTTCACAGAAAACCCACCTTCAATTCCCATAAAAAATGCATCTTTTCACCGATTTCTTGCTCTTCTTCTACCTCACCGTCGCCACCGTCCCCGTCGCCGGAAGTTGGTTCGGAGACCGCAGAATCTTGCGTCAATTTGGGCCTCACCCTCTTCTCCAAAGGACGGGTTAAAGATGCTCTCACGCAGTTTGAAACGGCACTCACCTTGAATCCTAATCCTGTTGAGGCTCAAGCTGCACTTTATAATAAAGCATGTTGTCATGCTTATAGAGGTGAGGGAAAGAAAGCTGCTGATTGTCTCCGAACTGCTCTTAAAGAATATGATTTGAAATTTGGTACAATTTTAAACGATCCAGATTTGGCATCCTTTAGAGTTACGCCTGAATTTAAAGAACTACAAGAAGAGGCTAGATTAGGTGGGGAAGATATAGGCTACGGTTTCCGAAGAGATCTTAAACTTATTAGTGAAGTCCAAGCCCCGTTTCGTGGGGTCAGAAAATTCTTTTATGTGGCATTTACAGCAGCAGCAGGAATATCATTGTTTTTTACTATACCAAGATTGTTTCTTGCAATACAAGGCGGTGAGGGGGCCCCAGATGTCCTGGCAACTGCTCAAAACTTTGCCATTAATGTTGGAGGTATTGTGGTGTTTGTTGCCTTATTTATTTGGGACAATAAGAAAGAGGAAGAACAACTTGCTCAAATTTCTAGAAATGAAACCTTATCAAGATTGCCACTACGCCTATCAACTAATCGGGTGGTTGAACTTGTGCAATTAAGAGACACGGCAAGACCTGTTATATTGGCGGGAAAAAAAGAAACGGTTTCTTTGGCCATCCAAAAGGCAGAGAGGTTTAGAACGGACCTCCTTAACCGAGGTGTTATATTGGTTCCTGTTATTTGGGGTGAAAAGGATTCACTAGTTGAGAAAAGAGGTTTTGGTGCTCCTAAAAAAGCAGCTTCATCTCTTCCTTCTGTTGGGGATGATTTCGAGACACGAGCTCAGTCAATAACTGAGAAAACAAAATTGAAGTCTGAGATTCGATTCAAGGCCGAGGTTGTATCACCTAGGGAATGGGAAAGGTGGATAAAGGAACAACAAAAATCCGAAGGAGTTACTCCTGGTGAGGATGTATATATTATACTCCGTCTAGATGGTCGCGTTCGAAGATCAGGAAGGGGCTTACCTGATTGGAACCAAATTCTGAAGGAACTGCCACCAATGGAAGCATTGCTAAGCAAGCTAGAAAGATAGCACTATCATTTATACCTAAATCTTATAAAGATTACAACTTTCATCAACTTTACATTTTATTCGCCTCTTGTATCATAAGTTCGTCAAAATCGAGCTAAAAATGTGCGTAGAGTATAATCTTGATGTCCTAATTGCAAATTTGCAACATAGTATTGTGTTCTTGAAAAAAAGTTTGGTCCTTCAGGTTCTTGCTT
>HA412_trinity_comp11668_c0_seq1-AT1G02910
ATTATTTTATAGGAGGAAGAAACAAGTGGATAAAACATAAACGGTTGTGTTCCATGAAACCACCTCCATGGAACTCATAAATCCTGTTTTCCGGcaccaccaccaccaccgctactcctccatcaccccaaaccacTTATCATCCTCCCTACTCTTCCTCCACCGAAAACCCACCTTCAATTCCCCCAAAAAACACATCTTTTCACCCATTTCTTGCTCTTCTTCAACCTCACCATCGCCGGAAGTTGGTTCTGAAACAGCAGAATCTTGCGTCAATTTGGGCCTCACCCTCTTCTCTAAAGGACGGGTTAAAGATGCTCTCATGCAGTTTGAAACAGCACTCACCTTGAATCCTAATCCTATTGAGGCTCAAGCTGCACTTTATAACAAAGCATGTTGTCACGCGTATAGAGGTGAGGGAAAGAAAGCTGCTGATTGTCTTCGAACCGCTCTTAAAGAATATAATTTAAAATTCGCTACAATTTTAAACGATCCGGATTTGGCATCCTTCAGAGTTACGCCCGAATTTAAAGAACTACAAGAAGAGGCTAGATTAGGTGGGGAGGATATCGGTTACGGTTTCCGACGAGACCTTAAACTTATAAGTGAAGTCCAAGCCCCGTTTCGTGGGGTCAGAAAATTCTTTTATGTGGCATTTACAGCAGCAGCTGGAATATCATTGTTTTTCACTATACCAAGATTGTTTCTTGCACTACAAGGCGGTGAGGGGGCCCCAGATGTCTTGGCAACTGCTCAAAATTTTGCCATAAATGTTGGAGGTATTGTTGTTTTCGTGGCGTTATATATTTGGGATAATAAGAAAGAGGAAGAACAACTTGCTCAAATTTCAAGAAATGAAACGTTATCAAGATTGCCACTACGCCTATCAACTAATCGGGTGGTTGAACTTGTGCAATTAAGAGACACTGCAAGACCTGTAATATTGGCGGGAAAAAAAGAAACGGTTTCGTTGGCCATGCAAAAGGCGGAGAGATTTAGAACGGACCTCCTTAGCCGAGGTGTTATATTGGTTCCGGTTATTTGGGGTGAAAAGGATTCACTAATTGAGAAAAGAGGTTTTGGTGGTCCGAAGAAAGCAGCTTCATCTCTTCCTTCTGTTGGGGAAGATTTTGAGACACGAGCTCAGTCAATAACTGAAAAAACAAAACTGAAGTCCGAGATTCGATTCAAGGCTGAGGTGGTATCACCTGGTGAATGGGAAAGGTGGATAAAGGAACAACAGAAGTCAGAAGGAGTTACTCCTGGTGAGGATGTATATATTATTCTACGTCTAGATGGTCGTGTTCGAAGATCAGGACGGGGCTTGCCTGATTGGAACCAAATTCTGAAGGAGCTGCCACCAATGGAAGCATTGCTAAGCAAACTAGAAAGATAACACAATCATTTATATTTTAATCGTATAAAGATTACGACTTTCACCAACTTTATTGTTTATTCGCTACCTGTATCATAAATTCGACACAAATTAAGCTTAAAATTGTGCGTAGAACAAAATCTTAGTGTCATAATCACAATGAAGTATCTTGTGTCGTTTTCTTGGGTTCCTTTAGTATAATATTCTTGTAAA
>Helenium_autumnale_tr_TRINITY_DN27867_c0_g1_i1-AT1G02910
CTTCCATGAAACCAGAATGGAGGTGATAAATCCTGTTTTCCGGcaccaccaccaccgtcgccaccaccaccaccaccgccgccGCTGCAACTTCATCACCCCAAATCAGTTATCGTCCTCCCTACAACTCACCCACAAAAAACCCACCTTCAATTCCCCCAAAAAACACACATTTTCACCAATTTCTTGCTCGTCTTCAACCTCACCGTCACCACCGACGGAAATCGGTTCTGAAACAGCAGAATCTTGCGTCAATTTGGGCCTTACCCTCTTCTCTAAAGGACGGGTTAAAGATGCTCTGGTGCAGTTTGAAACAGCACTCACCTTGAATCCTAATCCTGTTGAGGCTCAAGCTGCACTTTATAACAAAGCATGTTGTCATGCTTATAGAGGCGAGGGGAAGAAAGCTGCTGATTGTCTTCGTACCGCTCTTAAAGAATATAACTTGAAATTCGGTACGATTTTAAACGATCCTGACTTGGCATCCTTCAGAGTTCTGCCTGAATTTAAAGAACTACAAGAAGAGGCTAGATTAGGCGGGGAAGATGTAGGCTACGGTTTCCGAAGAGATCTTAAACTTATTAGTGAAGTCCAAGCCCCGTTTCGCGGGGTCAGAAAATTCTTTTACGTGGCGTTTACGGCAGCTGCTGGAATATCATTGTTTTTCACTATACCAAGATTGTTTCTTGCAATACGAGGCGGTGATGGGGCCCCGGATGTCTTGGCAACTACTCAAAATTTTGCCATTAATGTTGGAGGTATTGTAGTTTTCGTGGCGTTATATATTTGGGATAATAAGAAAGAGGAAGAACAGCTTGCTCAAATTTCTAGAAATGAAACACTATCAAGATTGCCGCTACGCCTATCAACTAATCGGGTAGTTGAGCTTGTGCAATTAAGAGACACTGCAAGACCTGTTATTTTGGCAGGAAAAAAGGAAACGGTTTCTTTGGCCGTCAAGAAGGCGGAGAGGTTTAGAACGGAGCTACTTAACCGAGGTGTTATATTGGTTCCCGTTATTTGGGGTGAAAAAGAATCACTAATTGAGAAAAAAGGTTTTGGTGGTCAAAAGAAAGTAGCTTCTTCTCTTCCTTCGGTGGGGGAAGATTTCGAGTCGCGAACTCAGTCGATAACCGAAAAAACAAAGTTGAAGTCCGAGATTCGATTCAAGGCCGAAGTTGTCTCATCCGGGGAATGGGAAAGGTGGATAAAGGAACAGCAAATATCAGAAGGAGTTACTCCTGGTGAAGATGTATATATCATACTACGTCTCGACGGTCGTGTTCGAAGATCTGGCAGGGGATTGCCTGATTGGAATGAAATTTTGAAGGAGCTGCCACCAATGGAAGCATTGCTTAGCAAACTAGAAAGATAACACACTCATTTATACATATATTTGATAAAGATTACAACTTTTACCAAGTTTTATGTTTAGTCCACTTGTATTGTAAATTTGACACCAATCATATTGTTTGATATTTTCATTCTCATAAAAAAAAATAGCC
>Lactuca_graminifolia_TRINITY_DN24727_c0_g1_i1-AT1G02910
CCATTTCTCAGTCAGCAAAGAAGTGGAAAGTTACGCGCTTGGTTTTATACAAAGAAGTGGATAAACGGTTGTGTTCCATGAGACCTCAATGGATGTGATAAATCCTGTGCTCCGGCACCACCATCACCACCACTACTCCTTCATCGCACCAAATCAATCAATATCCTCATTACTACTGCTACTCCGCAGAAAACCCACTTTCAATTCCCCACAGAAGTCTCTTTTTTCACCAATTTCTTGCTCTTCTTCAACCTCGCCGTCACCACCTTCTCCGTCGCCGGAAGTTGGTTCAGAGACAGCAGAATCTTGCGTCAATTTGGGCCTCGCCCTCTTCTCTAAAGGACGGGTTAAAGATGCTCTCATCCAGTTTGAAACAGCACTTACCTTGAACCCTAATCCAGTGGAGGCTCAAGCTGCACTTTATAACAAAGCCTGTTGCCATGCTTATAGAGGGGAGGGAAAGAAAGCTGCTGAATGTCTTCGCACTGCTCTTAAAGAATATAACCTGAAATTTGGAACAATTCTAAATGATCCAGACTTGGCCTCCTTCAGAGTTTTACCTGAATTTAAACAACTACAAGAAGAGGCTAGGCTTGGTGGGGAAGATGTAGGGTATGGTTTCAGAAGAGATCTGAAGCTGATTAGTGAGGTTCAAGCTCCATTTCGTGGTGTTAGAAGATTCTTCTATGTGGCGTTTACAGCAGCTGCTGGAATCTCATTGTTCCTTACTTTTCCTAGACTCTTTCTTGCTATCAAAGGTGGTGAGGGAGCTCCTGATATCTTAGGGACTTCCCAAAATGTCGCCATTAATCTTGGAGGCATTGTAGTTTTTGTGGCGTTGTTTCTTTGGGATAACAAGAAAGAGGAAGAACAACTTGCTCAAATTACCCGAGATGAGACACTATCAAGGTTGCCTCTACGCCTCTCAACTAATCGTGTGGTTGAACTTGTGCAATTAAGAGACACCGCAAGGCCTGTTATATTGGCGGGAAAGAAAGAGACTGTGACTTCTGCTATTCAAAAGGCGGAGAGGTTTCGGATGGAGCTTTTGAACCGAGGTGTTATATTGGTTCCTGTGATTTGGGGCGAAGGAGAATTGCAAACCGATAAGAGAGGATTTGGGGGTCCTAAAAAAGCAGCTGCATCTCTTCCTTCTGTTGGGGAAGATTTTGAGTCGCGGGCTCAGTCGATAACTGCAAAAACAAAATTGAAGTCTGAGATTCGATTCAAGGCGGAGGTTGTAGCACCTGGGGAGTGGGAAAGGTGGATAAAGGAGCAACAAAAATCAGAGGGAGTTACTCCTGGTGAGGATGTATATATTATACTACGTCTAGATGGTCGCGTTCGAAGATCAGGGAGGGGCTTGCCTGATTGGAACCAAATTGTGAAAGAGCTGCCAGCAATGGAAGACTTATTAAGCAAACTAGAAAGATAACCCAACACAATGGTTCATTTCTGTGCCTTTTGCCAACTGTATTTTTATATGTCATGCCACACTTATTATAAATATTACACGAATGAATCAGCATCATCCCCCAGTTGTTTGGTTCTTACA
>Leontopodium_alpinum_TRINITY_DN19774_c0_g1_i1-AT1G02910
AAGGGATTTGGGTTTTATTGTTATACAAAACATTAAGTGGATAAACAAACCAACGGTTGTGTTCTATATGAAATCTCCTTAATATGGATGTCATCAATCCTGTTTTCCGGCACCACCACCGCCGTTACTCCTTCACCACTCAAAATTACTCAATATCCTCACTCATTACCCACCTTTACAAAAAACCCACTTTCAATTCCACAAAAAGATCACATTTTTCACCAATTTCTTGCTCTTCTTCAACCTCGCCGTCACCACCGTCGCCGGAAGTCGGTTCACAGACACCGGAATCTTGTGTCAATTTGGGACTTTCCCTTTTCTCTAAAGGACGGGTGAAAGATGCTCTAGTCCAGTTTGAAACAGCGCTTACCTTGAATCCTAACCCTGTAGAGGCTCAAGCTGCACTTTATAACAAAGCGTGTTGTCATGCTTATAGAGGGGAGGGAAAGAAAGCTGCAGATTGTCTTCGCACAGCTCTTAAACAATACAATCTAAAATTTGGAACAATTTTAAACGATCCAGATTTGGCCTCCTTCAGAGCTATGCCTGAATTTAAAGAACTACAAGAGGAGGCTAGGTTAGGTGGTGAAGATGTAGGCTATGGTTTCAGAAGAGATCTAAAACTCATAAGTGAAGTTCAAGCTCCATTTCGTGGGGTTAGAAAATTCTTCTATGTGGCATTTACAGCAGCTGCTGGAATCTCGTTGTTCTTCACTATACCTAGGCTTTTCTTTGCTATCAAAGGTGGTGAGGGTGCTCCTGATATCTTTGCAACTACTCAAAATGCTGCCATTAATATTGGAGGCATTGTAATTTTTGTGGCATTATATATTTGGGATAACAAGAAAGAGGAAGAACAACTTGCTCAAATTTCTAGAAATGAAACACTATCAAGATTGCCTCTCCGCCTCTCAACAAATCGAGTGGTTGAACTTGTGCAACTAAGGGACACTGCAAGACCTGTTATATTGGCTGGGAAGAAAGAAACGGTCTCTTTGGCCATCCAAAAGGCAGAGAGATTTCGGACCGATCTGCTTAACAGAGGGGTTATACTGGTTCCGGTCATCTGGGGTGATAAAGAATCGCAAATTGAGAAAAGAGGCTTTGGTGGTCCCAAAAAAGCAGCTGCCTCTCTTCCATCGGTCGGGGAAGATTTTGAGACACGGGCTCAGTCTATAACTGCAAAAACAAAATTGAAGTCCGAGATTAGATTCAAGGCTGAGGTTGTGGCACCTTGGGAGTGGGAAAGGTGGATAAAGGAGCAACAAAAATCGGAAGGAGTTACTCCCGGTGAGGATGTATATATTATACTACGTCTAGATGGTCGCGTTCGAAGATCAGGAAGGGGCTTGCCTGATTGGGACCAAATTGTGAGGGAGCTACCACCAATGGAAGCGTTTCTAAGCAAACTGGAAAGATAACACAATCATTCTTACCTAAATCTGGTAAAGATTATGCCTTTCACCAACTATACTTTTTATTCGATACTATCATAATAATGACACGAATCCACCTGCCTAGAATGTTGGGTTCTT
>Trapopogon_dubius_TRINITY_DN4582_c0_g1_i1-AT1G02910
CCCCTTTTAGTTTATACAAAAGAAAGAAGTGGATAAACGGTTGTGTTCCATGAGACCTCAATGGATGTGATAAATCCTGTGCTCCGGCACCGCCATCACCACCGCTGCTCCTTCACCGCCCAAATTCAATCAAAATCCTCACTCCTACTAATACTCCGCAGCAAACCCACTTTCAGTTCCCCCCAAAGGTCTCATTTTTCACCAATTTCTTGCTCTTCTTCAACCTCACCGCCACCGCCTTCCCCGTCGCCGGAAGTTGGTTCAGAGACAGCAGAATCTTGCGTCAATTTGGGTCTCACCCTCTTCTCTAAAGGACGGGTTAAAGATGCTCTCGTCCAGTTTGAAACAGCGCTTACCTTGAATCCTAATTCCGTGGAGGCTCAAGCTGCATTTTATAACAAAGCTTGTTGCCATGCTTATAGAGGGGAGGGAAAGAAAGCTGCTGAATGTCTTCGCATTGCTCTCAAAGAATATAATCTGAAATTTGGAACAATTCTAAACGATCCAGATTTGGCCTCGTTCAGAGTTTTGCCTGAATTTAAAGAACTACAAGAAGAGGCTAGGGTTGGTGGGGAAGATGTAGGGTATGGTTTCAGAAGAGATTTGAAACTGATTAGTGAAGTTCAAGCTCCGTTTCGTGGGGTTAGAAAATTCTTCTATGTGGCATTTACAGCAGCTGCTGGAATCTCGTTGTTCTTTACTTTGCCTAGACTGTTTTTTGCTATCAAAGGCGGTGAGGGAGCTCCTGATTTACTGGGGACATTTCAAAATGTTGGCATTAATCTTGGAGGCATTATAGTTTTTGTGGCACTATTTATTTGGGATAACAAGAAAGAGGAAGAACAACTAGCTCAAATTTCCCGAAATGAAACACTATCAAGGTTGCCTCTACGCCTCTCAACTAATCGCGTGGTTGAACTTGTGCAATTAAGAGACACCGCAAGGCCCGTTATATTGGCAGGGAAGAAAGAGACTGTCTCTTCAGCCATGCAAAAGGCAGAGAGATTTCGGATGGAGCTTTTAAACCGAGGTGTTATATTGGTTCCTGTAATTTGGGGTGAAGGAGATTCACAAATTGAAAAGAGAGGCTTTGGTGGTCCAAAGAAAGCAGTTGCATCTCTTCCTTCTGTTGGGGAAGATTTTGAGACGCGAGCTCAGTCGATAACTGCAAAAACAAAGTTGAAGTCTGAGATCCGATTCAAAGCCGAGGTTGTATCACCTGGGGAGTGGGAAAGGTGGATAAAAGAGCAACAAAAGTCGGAAGGAGTTACTCCCGGTGAAGATGTATATATTATACTACGACTAGATGGTCGTGTTCGAAGATCAGGGAGGGGCTTGCCGGATTGGAACCAGATTATTAAAGAGTTGCCACCAATGGAAGCTTTATTAAGCAAACTAGAAAGATAACAAAATGGCTTTACTTTATATTTTTGTGACTATAAACTATCACACGAATCAAGT
>Eutrochium_TRINITY_DN30077_c0_g1_i1-AT1G02910
AAACAAACGGCTGTCTTCCATGAAACCTCAATGGATGTGATAAATCCTGTTTTCCGGCACCACCGTCGCTACTTCGTCATCACCCCAAATCAACTATCATCTTCCCTACTACTCCTCCACAGAAAACCTACCTTCAGTTCATCCAAAAAATGTAACTTTCCACCAATTTCTTGCTCTTCTTCCACCTCGCCGTCGCCACCGTCGCCGTCACCGGAAGTTGGTTCTGACACAGCAGAATCTTGCGTCAATTTGGGCCTCACCCTCTTCTCCAAAGGACGGGTTAAAGATGCTCTCATGCAATTTGAAACAGCACTCACTTTGAATCCTAATTCTGTTGAGGCTCAAGCTGCACTTTACAACAAAGCATGTTGTCACGCTTATAGAGGTGAGGGAAAGAAAGCTGCTGATTGTCTTCGAACCGCCCTCAAAGAATATAATTTAAAATTTGGTACAATTTTAAACGATCCAGATTTGGCATCCTTCAGAGTTACGCCTGAATTTAAAGAACTACAAGAAGAGGCTAGATTAGGTGGGGAAGATGTAGGCTACGGTTTCCGAAGAGATCTTAAACTTATCAGTGAAGTACAAGCCCCGTTTCGCGGGGTCAGAAAATTCTTTTATGTGGCATTTACAGCAGCAGCTGGAATATCATTGTTTTTTACTATACCAAGATTGTTTCTTGCAATACAAGGCGGTGAGGGGGCCCCGGATATCTTGGCAACTGCTCAAAATTTTGCCATTAATGTTGGAGGTATTGTAGTGTTTGTGGCGTTATTTATTTGGGATAATAAGAAAGAGGAAGAACAACTTGCTCAAATTTCTAGAAACGAAACATTATCAAGATTGCCACTACGCCTATCAACTAACCGCGTGGTTGAACTTGTGCAATTAAGAGACACTGCAAGACCTGTTATATTGGCGGGAAAAAAAGAAACGGTTTCTTTGGCCATCCAAAAGGCAGAGAGGTTTAGAACGGATCTCCTTAACCGAGGTGTGATATTGGTTCCTGTTATTTGGGGTGAAAAAGATTCACTAATTGAGAAAAGAGGTTTTGGTGGTCCAAAAAAAGCAGCTTCATCTCTTCCTTCTGTCGGGGAAGATTTTGAGGCACGTGCTCAGTCAATAACTGAAAAAACAAAATTGAAGTCCGAGATTCGATTCAAGGCTGAGGTTGTATCACCCGGAGAATGGGAAAGGTGGATAAAGGAACAACAGAAATCAGAAGGAGTAACTCCTGGTGAGGATGTATATATTATACTACGGTTAGATGGTCGTGTTCGAAGATCAGGGAAGGGGTTGCCTGATTGGAACCAAATTGTGAAGGAGCTACCACCAATGGAAGCATTGCTAAGCAAACTAGAAAGATAACACAATCATTTACACCTAAATCTCATAAAGATTACAATCACCACTTTTACTTCTTATTGTCGGCTTGTATCATAAGTTGTACACATGTCCAATTTTGTTTTGTTCTTAAAATTGTACTTCAAACATAATCTTATTATCACAATCGCAATGTAGTATCTTGTGTTGTTTTCTTTGCTTCCCATATTATCACTATTAAGGAGAGACAACTCTCAAACAATTGTAATGTAATAAATTTCAAT
>Moquiniastrum_TRINITY_DN7381_c0_g1_i7-AT1G02910
CTCTTCTCTAAAGGACGGATATTAAATTTCCAGGTTAAAGATGCTCTCGTCCAGTTCGAAACAGCGCTTACCCTGAATCCTAACCCTGTGGAGGCTCAAGCTGCACTGTATAACAAAGCCTGCTGTCATGCTTATAGAGGGGAGGGAAAGAAAGCTGCCGATTGTCTTCGCACTGCTCTTAAAGAATATAACTTAAAATTTGGAACAATTCTAAACGATCCAGACTTGGCCTCCTTCAGAGTTTTGCCTGAATTTAAAGAACTACAAGAAGAGGCTAGGCTAGGTGGTGAAGATGTGGGCTATAGTTTCCGAAGAGATCTTAAACTCATTAGTGAAGTTCAAGCTCCGTTTCGTGGGGTTAGAAGGTTCTTCTATGTGGCATTTACGGCAGCTGCTGGAATCTCGTTGTTCTTTACTATACCTAGACTATTCCTTGCCATCAAAGGCGGTGAGGGCGCTCCTGATATCTTGGGGACTTCTGGAAATGCTGCCATTAATATTGGAGGAATTGTAGCTTTTGTTGCTTTATTTATTTGGGATAACAAGAAAGAGGAAGAACAACTTGCTCAAATTTCCAGAGATGAAACGCTCTCAAGGTTGCCCCTGCGCCTCTCAACTAATCGGGTGGTTGAACTCGTGCAATTAAGAGACACTGCAAGACCTGTTATATTGGCGGGGAAGAAAGAGACAGTCTCTTTGGCCATCCAAAAGGCAGAAAGGTTTCGAGTGGAGCTCCTTAATAGAGGTGTTATACTGGTTCCTGTCATCTGGGGTGAACGCAGAGAACCACAAACTGAGAAGAGAGGCTTCGGCGGTCCAAAAAAAGCAGCTGCATCTCTTCCTTCTGTTGGGGAAGATTTTGAGACGCGAGCTCAGTCTATAACTGCAAAATCAAAGCTTAAATCTGAAATTCGATTCAAGGCCGAGGTGGTATCATCTGGGGAGTGGGAAAGGTGGATAAAGGAGCAACAGAAGTCAGAAGGAGTTAATCCTGGTGAGGATGTGTATATAATACTACGTCTAGATGGTCGCGTTCGAAGATCAGGGAGGGGCATGCCTGACTGGAACCAAATTGTGAAGGAGCTGCCCCCAATGGAAGCATTGATAAGCAAACTAGAAAGATAACATGCGCCATTCGGATTGTTCATGCCTAAATCTGGGGTTGCTTTGGCATCGTGTTCTTGTCAAAAGCTCGGTCCTTTAGATTCCTGCTTCTGTGCGATCCAATTTCACCCACTTGACCTTCCATAACTATCATGAATCTTGAGTTCTGAAAGTGAAATCTTTGTGTATGAGAGATGAAAGAAGTCCCCAAGAGTGGTTTTTGGTAATCAAACCGGAAAAGTATATGTAACCATTGGCGGGTTTGACATTAGGAAGTGAAATGTTGGTGCATCTTAGATGAGATTTTGAAGCCTTCTATTTCCCACATCTTTTTCTCTGGTTGCGTTTTGAAATTTGTCATGAATCCAACATCTTGCCAGCAATAAAAAGGCTGTATGCACTTTGATCGTGAT
>Bidens_YL_Trinity_TRINITY_DN258_c1_g2_i2-AT1G02910
GTATTTTACCTTAACAATACAACACAAGTTACAAAGACGGACATGAGTGGATAAACTAACGGTTGTGTACTTGTGTTGTTCCATGAAACCACCTCCACCTCATCAATGGATGTTATAAATCCTGTTATCCACCACCACCGTCAGTGCTACATCTTCACCACCGGTAAACAACCACTATTATTACTCCACCGAAAACCCACTTTCATTTCCACCAAAAAACTAATCTTTTCATCACCAATttcttcttcttcttcttcttcttcCACGTCACCATCACCGGAAGTTGGTACCGAGACAGCAGAATCTTGCGTTAATTTGGGCCTCGATCTCTTCTCTAAAGGACGGGTCAAAGATGCGCTCGCGCAGTTTGAAACCGCACTCACCTTGAATCCGAATCCTGTCGAGGCTCAAGCTGCTCTTTATAACAAAGCATGTTGTCATGCTTATAGAGGGGAGGGCAAGAAAGCTGCTGACTGTCTTCGAACCGCTCTTAAAGAATATAATTTAAAATTCGCGACGATTTTAAACGACCCCGACTTGGCCTCCTTCAGAGTATTACCTGAATTTAAAGAACTACAAGAAGAGGCAAGGTTAGGTGGCGAAGACGTGGGCTATGGTTTCAGAAGAGATCTTAAGTTAATAAGTGAAGTTCAAGCACCGTTTCGTGGGGTCCGAAAGTTCTTTTACGTGGCGTTTACAGCAGCTGCTGGAATATCTTTGTTTTTCACTTTACCTAGATTGTTTCTTGCTATAAAAGGCGGTGACGGGGCACCCGATATCTTAGCAACTACTCAAAATCTTGCCATTAATGTTGGAGGCATTGTAGCTTTTGTGGCATTATATATTTGGGATAACAAGAAAGAGGAAGAACAACTTGCTCAAATTTCTAGAAATGAAACATTATCAAGATTGCCACTACGCCTATCAACTAATCGGGTGGTTGAACTTGTGCAGTTAAGAGAGACTGCAAGACCTGTTATATTGGCTGGGAAAAAAGAGACGGTTTCGTTGGCCATACAAAAGGCAGAGAGGTTTAGAGCAGACCTCTTAGACCGAGGTGTAATATTGGTTCCCGTAATATGGGGCGAAAAAGATTCACTCGTTGAGAAAAGAGGTTTCGGTGGTCCAAAAAAAGCAGCTGCGTCTCTTCCTTCTGTAGGGGAAGATTTTGAGGCACGGACTCAGTCAATAACCGCAAAAACAAAGTTGAAGTCCGAAATTCGATTCAAGGCCGAGGTTGTATCTCCCGGGGAGTGGGAAAGGTGGATTAAGGAGCAACAAAAATCGGAAGGTGTTACTCCTGGAGAGGATGTATATATCATACTACGTCTAGATGGTCGAGTTCGAAGATCTGGGAGGGGCTTGCCCGATTGGGAGCAAATCGCGAAGGAACTGCCACCAATGGAAGCATTATTAAGCAAACTAGAAAGATAGCACAATCATTCACATGCTTGATTCTCATACACATTATATTCTCATAACACTTTTTATCATAATTTTGCCACGAATCAAATTGTTCGGTTCTTAGAACACGCGCAAACTTGTGCATCAAGCAAGTTGTTACATATTCTCTACTTTAGTATTTCGGTTTCGTGTTGTTTTCTATACATGCTTTGGCATCTTGTTCTTGTAAATTGTAG
>Carthamus_lanatus_TRINITY_DN34737_c0_g1_i4-AT1G02910
CAACAATGGATGTGCTGAATCCCGTCGTTCTccgccaccgccaccgccaccaccaccgccaccACTCCTTCTCCTTCATCACCGGAAGTCAATCAGTATCCTCACTACTACCACTACTCCACCACCGGAAACCTAATTTCAATTCCTCGAAAAAGCCGCCGCTGTTTCCCCTAATTTCCTGCTCTTCTTCAACCTcgccatcaccgccgccgtcgccgccgccgGAAGTCGGTTCAGAGACGCCGGAATCCTGCGTCAACCTCGGTCTTACTCTCTTCGCTAAAGGACGGGTTAAAGATGCTCTCATCCAATTTGAAACAGCGCTTACTTTAAATCCTAATCCTATCGAGGCTCAAGCTGCACTTTATAACAAAGCCTGTTGTCACGCTTATAGAGGGGAGGGAAAGAAAGCCGCCGATTGTCTTCGCACCGCTCTTAAGGAATATAACTTAAAATTCGGAACAATTCTAAACGATCCCGACTTGGCCTCCTTTAGAGCTTTGCCTGATTTTAAAGAACTACAAGAAGAGGCTCAGTTAGGTGGGGAAGATGTAGGTTATGGTTTCCGAAGAGATTTGAAACTCATTAGCGAAGTTCAAGCTCCGTTTCGTGGGGTTAGAAGATTCTTCTTTCTGGCATTTACAGCAGCTGCCGGGATCTCATTGTTCTTGACCGTACCTAGACTGTTTCTTGCTATCAAAGGCGGTGATGGTGCTCCTGATATCTTGGCTACTTCTGAAAACGCTGCCATCAATCTTGCAGGCATTGTAGTTTTTGTGGCATTGATTATTTGGGATAACAAGAAAGAGGAAGAGCAACTTGCTCAAATATCAAGAAACGAAACACTATCGAGGTTGCCTCTGCGCCTCTCAACTAATCGGGTGGTTGAACTTGTGCAATTAAGAGACACTGCTAGACCCGTTATATTAGCGGGGAAGAAGGAGACGGTTTCGTTGGCCATTCAAAAGGCGGATAGGTTTCGAATGGAGCTCCTTAACCGAGGTGTTATCCTGGTTCCCATCATTTGGGGCGAAAAAGACTTGCAAATGGAGAAGAAAGGCTTTGGTGGTCCAAAAAAAGCAGCGGCATCTCTTCCTTCGGTTGGGGAGGATTTTGAGACCCGGGCTCAGTCTATAACCGTGAAATCAAAACTGAAATCCGAGATTCGGTTCAAGGCCGAGGTCGTATCAGCCGGGGAGTGGGAAAGGTGGATAAAGGAGCAACAAATATCTGAAGGGGTTACTCCCGGTGAGGATGTGTATATCATACTTCGTCTAGATGGTAGAGTCCGAAGATCAGGGAGGGGCATGCCTGATTGGAACCAAATTGTGAAGGAGTTGCCTCCAATGGAAGCATTGCTAAGCAAACTAGAAAGATAACT
>Chuquiraga_TRINITY_DN10847_c0_g1_i4-AT1G03000
CACGTATCCGTATCCTTCGGTCACTCCTCGTCGGTGAAGATTTAACTCGCTAGGGTTTTCACCGAAGCTTTCATGGTGGAAAAAAGGAAGCCTCTCGTGCTTGCTTCTACAAAATCACTTCTCAATTCCGTACTCACTCCGTCCAAATCAGAACTGCCAAATGGAATCGGCGGTGGCGAAGTGTTGCAGTTGCGGGCGGGTGTTCTTCGGTTGTCGGAGGATAAATCAGGAGTGGCTTCTCTTGACGCTCCCGCCTTGATTGGACTCTCTACGTCTGTTCTCAAAAGGCTCGCGATTACCTCGGGCTCACTGGTGATCGTAAAAAATGTGGATGCCAACATACGGAGAGTTGGCCAAGCTGTGGCTCTTGATCCACCCAGTGTTCATGATGTCTCATCTAACGATGAACCTTTCTCGTATAAATCTAATTCTGCAATGCTTATATTCCCTTCACATTGTTTCCCTCTGTTTCATGCTGTGCAATTGGCTACAGGAGTTGCTTATGTGTCTCCTCTTTTAGCATTTAATCTTAATTTGCATATATCGTGTTTGAAATTGCTTCTTCACCATGGAGAAGAGAAATTGGCATCTCTGTTTGAGATTAAAGATGACAGTGAAACTAATGAGGAAGCAAGTGAGGATTTCTCTATTAATTTGGATATCGAACCCCTGACAGAACGACCCAGGTATGCCTCACATTTGAGGGTATCTTTTGTGAAGATACCAGAATGTGGTACCATTGGATCTCTTATAGGAAGTTCATCTATTGAAGCTGAAGATCGCCAAGAAATGATTGATATGGCATTGAACGAGTACTTCACAATGGATAGATATCTTGCCAGAGGAGATCTTTTCAGTATATGCATCAACTGGAATTGCAGATCAGCTATGTGCATTCCATGTAATCAAAAGAAGCAAAACTCAAGTGACACCGTCCTATACTTTAAGGTGGTTGCAGTGGAGCCTTCAAATGAACCAATTCTTAGGATCAATCGCTCCCAAACTGCCCTTGTGCTTGGTGCAAGTGTACCATCTGCTGTTCCCCCAAAACTTTTGCTTGCTGGAGGAGGTTTTGTGCCTTTGCATCGCGACACAGTAAAGACCTTGGCGTCCATTATTACACCAACTTTATGCCCATCAGCACTTTCATCGAAATTCAGGGTTGCTGTTCTATTGTTTGGTTCACCTGGGTGTGGGAAGAGGACTGTGGTGAAGCATGTTGCTTGCCAACTTGGATTGCATGTGGTCGAGTATAGTTGTCATGATTTACTTACATCTTCTGAGAGGAAGACCTCTGCCATGTTGGCACAGGCTTTCAGTGCAGCGCGCAGATACGCGCCAACGATACTTCTTCTCCGTCATTTTGATGCTTTTAGTAATTTGGGTTCTAATGATGGTTCTCCAAATGATCAAGTCGGTGTAAATTCCGAAGTTGCATCTGTCATCAGGGAATTCACTGAGCCAGTTGATGAAAGCGAAGATTATTCTgaagatgatgaagaagaagaagcaaagaTTAACGACACTCAGAAGATGAATACCCATCCAGTGTTGCTAGTTGCAGCTGCCGATAATTCTGAAGGGTTGTCACCCACTATTAGGCGCTGTTTCAGCCATGAAGTAAAGATGGGACCTTTAACTGAAGAACAGAGGATTGAAATGCTATCCGAGTCACTTCAGCGTATTCCTGAACTGCTTCCAGATACTTCTGCAGAAGATCTTATAAAAGATATAGTTGGACAGACATCTGGTTTCATGCCAAGGGATATGCATGCTTTAATTGCCGATGCCAGTTCCACTCTAATTCCTAATCGTGGTATTTGTTTCGAGAAAGATGAGCCTCCAAAATTGGGTGAAAGCGATTCTCATGAGTTGAAACCAGTACAGGATACTAGTTCAAGCAATGTTGCATCCCAGCCTTTGGGGAAAGATTTCATGGTCAAAGCCTTGGAGCGATCAAAGAAAAGGAATGCATCGGCACTAGGGACACCCAAGGTCCCCAATGTCAAATGGGAGGATGTTGGTGGGCTAGAAGATGTGAAAAGATCTATTCTGGACACGGTTCAGCTACCTCTTCTGCATAAAGACTTGTTTTCATCTGGGTTGCGTAAGCGCTCTGGTGTGCTTCTTTACGGTCCACCCGGAACGGGGAAAACTTTACTGGCTAAAGCTGTCGCAACCGAATGCTCTCTTAACTTCCTCAGTGTTAAAGGGCCTGAATTGATCAACATGTACATAGGAGAGTCAGAGAAAAATGTACGAGACATATTTCAGAAGGCTAGAGCCGCCCGCCCATGTGTCATCTTCTTTGACGAGCTTGATTCACTTGCTCCAGCCAGGGGTGCTTCCGGCGATTCTGGGGGTGTTATGGACCGAGTGGTTTCTCAGATGCTCGCAGAGATTGATGGCCTAAGCGATTCTTCCCAGGACCTATTTATAATAGGAGCAAGCAACAGGCCAGATCTTATAGACCCAGCACTTCTTAGGCCTGGTCGATTTGATAAGCTACTCTATGTTGGAGTCACTACAGATCCATCTTATCGAGAGAGGGTATTAAAAGCATTGACCCGGAAATTTAAACTGCATGAAGACGTATCACTTTATTCGATAGCAAAGAAATGCCCTCCAAACTTTACTGGCGCGGACATGTATGCCCTTTGTGCGGATGCTTGGTTCCATGCTGCAAAGCGCCAGGTCTTAGCCCCTGATGCAGATTCAACTGGCATGAAGGATGAAGTCGACTCCGTGATAGTTGAATATGAAGATTTTGTGAAGGTGTTAATAGAGCTGTCACCTTCACTTTCTCTAGCAGAGCTCAGAAAATACGAATTGCTACGAGATCAGTTTGAGGGGACATCTTCGAAATAAACGTCTTTCGTGCCCCATTTCTTCTTCTTTTTGTCATATTCATGGGTTGGTTGGTTCGAATCCCAAATGCAATTTTGAGGTTTCTTGATGATCGAGTTTTGGTAAATATAAAGTTATTGG
>Emilia_TRINITY_DN9618_c0_g1_i3-AT1G03000
AATAAGGAGACTTGACAACTTCCAAGTTGAAACCTGTAGGCCAAAGGGAGGGATGTTGGTATGAACGAAGGCGTTAAAATGAATTCAAGTTGAAGTCGTTGTAAGGTAAAAAGGAAATTTTGAGATAGTCAAAAAGAGGGTGTTGATGAGGTTGACGTCATCGTCCCTGCTCTCGATTCGTGTAATAAAATAAAACCAAACCAAACCCTGAAGATATAGTTTATAAAATGGTGGGAAGAAGAAAACCTCTGATTCTTTCTTCAACAAAATCACTTGTCAATTCAATTCTCACCAACAATAATCAACAAACTAACAACGCCGATGATTCACCCTCGGTGTTACAGTTACCTGCAGGTATCCTTAGGTTATCGGAAAAGGACAATTTCGTCATTTCACTTGATCATGCTTCATTGATTGGACTCTCTACTTCACTTCTCAAAAAACTTAAAATAACTTCCGGTTCACTGGTGATTGTGAAAAATGTGGATTGTCAAATACAAAGAGTGAGTCAAGTTGTGGCTCTTGACCCTCCAAATGTTAATCATGTATCGTCTGAAAACGAAACATGTTTATATGATTCTTCAAATGCAATGGTTGTATTTCCTTCATGTAGTTTTCCTCGTGTTCAACGTGTTCCTTTGGTTACGGGAGTTGCTTATGTTTCTCCTATTTTAGCATTTAATCTTGGTTTGCATACGTCTTGTTTGAGATTGCTTCTTCACCATGGAGAGGAGAAATTGAGTTCTTTGTTTGAAAGTAAAAGGGAGAGTGAAGGTAATGGGAATACAAGTGAGGGGATTGCGGTTAATTTAGATATTGAATCTTTGACGAAGTTACCGAGTTATGCCTCACATTTGAGAGTATCGTTTGTGAAGATTCCAGAATGTGGAACAATTGGGTCACTTGTAAGAAGTTCATCTATTGAATCTGAAGATCGTCAAGAGAAGATTGATTTGGCGTTAAATGAGTACTTTGCTATAGATAGATATCTTGCCAGAGGTGATCTTTTCAGTATCTGTATCAACTGGAATTGCAAATCGTCTATGTGCATCTCTTGTAGCCAAAAGAAGAAAGGAAGTGATACCAATCTTTACTTTAAGGTGGTTGCGGCTGAACCTTCAGATGAACCTGTTCTTAGAATAAATCGTTCTCAAACAGCCCTTGTTCTTGCTGCAAGTACTCCATCTGCGGTTCCCCCAAAACTTTTACTTTCTGGGCAACGAGGTTTTGCACCTTTACATCAAGACACAATTAAGACCCTGGCCTCCATTATTACACCAACTTTATGCCCATCTGCACTTTCATCAAAATTCAGGGTGGCTGTTCTATTGTTTGGTTTACCTGGGTGTGGAAAGAGGACTGTGGTGAAGCATATTGCTTGTCAACTTGGGCTGCATGTGGTCGAGTATAATTGTCATGATTTACTTGCATCTTCTGAGAGGAAAGCTTCTGCCATGTTGGCTCAAGCTTTCATTGCAGCTCGTAGATACTCGCCAACAATTCTCCTTCTCCGTCATTTTGATGCTTTTAGCAGTTTGAATTCCAATGATGGTTCTGCAAATGATCAAGTCGGTGTGAGTTCTGAAGTTGCATCTGTCATCAGGGAATTTACCGAGCCATTTAACCCAAATGAAGATTATTATGATGAAGAAGGAGAAGCAGAGCATATCAACAATAACCCTGAAGCAAATACCCATCTGGTGCTGCTCATTGCAGCTGCTGATAATTCAGAAGGGTTACCACCTACTATTAGGCGTTGCTTCAGCCATGAAACAAAGATGGGACCTTTGACTGAAGAACAGAGAGTTGAAATGCTATCCCAGTCACTTCACCGTATTCCTGAACTTCTTCCAGACACCTCTCCAGAGGATCTTGCAAAAGATATGGTTGGACAGACATCTGGTTTCATGCCGAGGGATATTCGGGCTTTAATTGCTGATGCTTGTTCAAGTTTGATTCCCACTAATAGCGTAAGCTTTGAGAAAGAAGATCCTCAAAAATCGGGTGAAAGCAGTTCACATTCATTGAAACCACCAGAGGATATTAGTTCGTCCATTATTGCTCCCGAGCCTCTTGGCAAAAAATTCATGGACAAAGCCTTGGAGCTATCAAAGAAACGGAATGCTTCAGCTCTGGGGACTCCCAAGGTCCCTAATGTTAAATGGGAAGATGTTGGTGGACTAGAAGACGTGAAAAAATCTATTCTAGATACTGTTCAGCTTCCCCTTTTGCATAAGGATCTATTTTCATCTGGGCTACGTAAGCGCTCTGGTGTTCTTCTTTACGGTCCTCCTGGTACCGGGAAGACTTTACTAGCAAAAGCTGTCGCAACAGAATGTTCTCTTAATTTTTTAAGTGTTAAAGGGCCTGAATTAATCAACATGTACATAGGAGAATCCGAGAAAAATGTACGAGACATATTTGAGAAGGCTCGAGCAGCCCGTCCATGTGTCATCTTTTTTGATGAACTCGATTCTCTTGCTCCAGCTAGAGGTGCTTCCGGTGATTCTGGCGGAGTTATGGACCGTGTGGTTTCTCAGATGCTTGCAGAAATAGATGGCCTAAGTGATTCTTCCCAAGACTTGTTCATTATTGGAGCAAGCAACAGACCGGATCTTATAGATGCAGCACTTCTAAGGCCTGGTCGTTTTGATAAGCTACTTTATGTTGGAGTCACTACAGAACCTTCTTATAGAGAGAGGGTTTTGAAAGCACTAACCCGGAAATTTAAGTTGCATGAAGACGTGTCCCTTTATTCAATCGCAAAGAAATGTCCCCCAAACTTTACTGGTGCAGACATGTACGCCTTGTGTGCAGACGCTTGGTTCCATGCTGCAAAACGCAAGGTATTGGCCGCCAATGCAGATCCAACTTGCATGAAGGATGAAGTTGATTCTGTGGTTGTTGAATATGAAGATTTTGTGACAGTGTTGATAGATCTATCCCCCTCGCTTTCTTTAGCTGAGCTAAAAAAGTATGAGGAGCTGCGAGATCAATTTGAAGGAACTTCTTCAAAATGAGCATCTTTCTGCCATATTCGGTATTACTTTACGATCAAAAATCTTTTTCTTGAGCAAATGTATAAAAAGGTTAGACCTTGTAAGAATAAGTTAGATTTGATAGACTATAGATATGTAAATGCAAAATTAAAAAGTAGGGATGTATCCTATTCATTGCACT
>Erechtites_TRINITY_DN7381_c0_g1_i5-AT1G03000
GTTATATCTCATCACTACATTTTCTGAAAATCAGTTTTAATGGTGGGAAGAAGAAAACCTCTGATTCTTTCTTCCACAAAATCACTTGTCAATTCTATTATCCTCCATCAACAAACCACAACTCAAATCTACCAACACTCCGGTAACGGCGATTCACCGACGGTGTTACAGTTGCGTGCCGGTATCCTTAGATTATCGGAAAAGGACAAATTAGTCATTTCACTCGATCATGCTGCCCTAATTGGACTCTCTACTTCACTTCTCAAAAAACTCCAAATCACCTCCGGTTCACTGGTGATTGTGAAAAATGTGGATTGTCAGATACAAAGAGTCGGTCAAGTTGTGGCTCTTGATCCTCCAATTGTTAATGATGTATCATCGTCTAACAGTGAAACGGTTTTACCCGATTCTTCAAATGCGATGGTTGTATTTCCTTCGTTTAAGTTTCCTATGGTTCATCGTGTGCCATTGGTTACGGAAGTTGCTTATGTTTCTCCTATTTTAGTGTTTAATCTTGGTTTGCATACGTCTTGTTTGAGATTGCTTCTTCACCATGGAGAGGAGAAATTGACTTCTTTGTTTAAAGGTAAAAGGGAAAGTAAAGGTAATGGGGATGGAAGTGAGGGGTTTTCAGTTAATTTAGATATTGAACCTTTGACGAAGTTACCGAGTTATGCATCACATTTGAGGGTGTCGTTTGTGAAGATTCCAGAATGTGGTACTATTGGATCTCTTGTAGGAAGTTCGTCTATTGAATCTGAAGATCGTCAAGAGAAGATTGATCTGGCGTTAAATGAGTACTTTGCTATAGATAGATATCTTGCCAGAGGTGATCTTTTCAGTATCTGTATTAACTGGAATTGCAAATCGCCTATGTGCATCGCTTGTAGCCAGAAGAAGGAAAATTCAAGTGATACCAATCTATATTTTAAGGTGGTTGCAGCAGAACCTTCAGATGAACATGTTCTTAGAATAAATCGTTCTCAAACAGCCCTTGTTCTTGCTGCAAGTACTCCATCTGCTCTTCCCCCAAATCTTCTACTTTCTGGGAAACGAGGTTTTGCACCTTTACATCAAGACACAATAAAGACCCTTGCCTCCATTATTACACCAACTTTATGCCCATCAGCTCTTTCTTCGAAATTCAGGGTGGCTGTTCTATTGTTTGGTTCACCTGGGTGTGGAAAGAGGACTGTGGTGAAGCATATTGCTTGTCAGCTTGGGCTGCATGTAGTCGAGTATAATTGTCATGATTTACTTGCATCTTCTGAGAGGAAGGCTTCTGCCATGTTGGCTCAAGCTTTTATTGCAGCTCGTAGATACTCGCCAACAATTCTATTTCTCCATCATTTTGATGCTTTTAGCAATTTGAGTTCCAATGATGGTTCAGCAAATGATCAAGTCGGTGTGAATTCTGAAGTTGCATCTGTCATCAGGGAATTCACCAAGCCATTTAGCTCAAATGAAGATTATTATGAAGATGAAGAAGAAGCAGAGCATGTCAACAACAGCCATGAGGCAAATACCCATCCGGTGCTGCTCATTGCAGCTGCTGATAATTCAGAAGGTTTGCCACCTACTATTAGGCGTTGTTTCAGCCATGAAACGAAGATGGGACCTTTGACAGAAGGGCAGAGAGTTGAAATGCTATCCCAGTCACTTCACCGTATTCCTGAACTTCTTCCTGATACGTCTCCAGAGGATCTTGCAAAAGATATGGTTGGACAGACATCTGGTTTCATGCCGAGGGATATTCGAGCTTTAATTGCTGATGCTTGTTTAAGTTTGATTCCCACTAAAAGTGTTAGCTTTGAGAAAGAAGACCCTCAAAAATCAGGTGAAAGCAGTTCACATTCATTGGAACCACCAGAGAATATTAGTTCGTCCAATGTTGCTCCCCAGCCTCTCGGCAAAGAATTCATGAACAAAGCTTTGGAGCGATCAAAGAAAAGGAATGCCTCAGCTCTGGGCACTCCTAAGGTCCCTAATGTTAAATGGGAGGATGTTGGTGGACTAGAAGACGTGAAAAAATCTATTCTAGATACCGTTCAGCTTCCCCTTCTGCATAAGGAGTTATTTTCATCTGGGCTACGTAAGCGCTCTGGTGTTCTTCTTTATGGTCCTCCTGGTACCGGGAAGACTTTGCTGGCAAAAGCTGTTGCAACCGAATGTTCTCTCAATTTCTTAAGTGTTAAAGGGCCTGAATTGATCAACATGTACATAGGAGAGTCAGAGAAAAATGTACGAGACATATTTGAGAAGGCTCGAGCAGCTCGTCCATGTGTCATCTTTTTTGATGAACTTGATTCTCTTGCTCCAGCCAGAGGTGCTTCTGGTGATTCTGGCGGAGTTATGGATCGTGTGGTTTCTCAGATGCTTGCAGAAATAGATGGCCTAAGTGATTCTTCCCAAGACTTATTCGTTATTGGAGCAAGCAACAGACCAGATCTTATAGACGCGGCGCTTTTAAGGCCTGGTCGTTTCGATAAGCTACTTTATGTTGGAGTA
>Matricaria_matricarioides_TRINITY_DN2969_c0_g1_i1-AT1G03000
CAAAATTACTCCCTGTTGGATGGGTGTATGGTTTGGGGGAGAAAAGAAAAGTGAAAAGGtgagtgatattgatgacgtaatcatgatgatgaagatgagttatgttgtgaAACGAACTAGTTCTTGATTTGCTCAACAACATATATTCTTTGTATCTTCTGCAAAAAAATGGTGGAAAATAGAATAAAAAGTAGAAGAAGGAAGCCACTAATCCTATCATCAACAAAATCACTTGTCAGTTCGATTACACCAAACAAACAAGTTAATGAAAACGTCACGGGTTATGATGGTGTACCGACGGCGTTGGAGGTGCGTGCCGGTATTCTCAGGTTATCCGATAACAACAAATCACAAGATGCATCAGCTGCTGCTGCTGCCTTGATTGGACTCTCTACTTCACTTCTTAAACGACTATCAGTTACATCAGGATCACTGGTGACTGTCAAAAATGTGGACTCTGGGATACAAAGAGTCAGTCAAGTTGTTGCACTTGATCCTCCCAATGTTGACCATGTCTCCTCTAACAACGAATCGATCTCATACGATTCTTCAAATGAAATGCTTGTATTTCCTTCGATTAGTTTCCCTTTAGTTCACCATGCGCTATTAGCTACGGAAATTGCTTATGTTTCCCCTCTTTTGGCATTCAATCTCGGTTTGCATACGTCATGTTTGAGATTGCTTCTTCACCGCGGAGAAGATAAATTAGCTTCTTTATTTGAGGTTAAGCGAGAGAGTGAATCTAACGGGGAAGAAAACGAGGGTGTTTCTGTGAGTCTAGATATTAAACCTTTGACTGAGTTACCGAGGTATGCGTCACATCTGAGAGTAGCGTTTGTGAAGATACCGGAATGTGGTACTATTGGATCACTTGTTGGAAGTTCGTCTATTGAAGCTCAGGATCGGCAAGAAAAGATTGATCAGGCCTTGAACGAGTACTTCGCTGTAGATAGATATTTTTCTAGAGGCGATCTTTTCAGTATCTGTATTAATTGGAATTGCAAATCGGCTATATGCATTGCCTGCAGCCAAAAGAAGCAAGACACCAGTCTATACTTTAAGGTAGTTGCAGCAGAACCTGCGGATGAACCTGTTCTTAGAATCAATCGTACTCAAACAGCCCTCGTGCTTGCTGCAAGTACTCCATCTGCTCTTCCCCCAGATCTGTTACTTCCTGGGAAAAGAGGTTTTGTGCCCTTACATCAAGACACGGTTAAGACAATGGCCTCCATTATCACGCCGACTTTATGCCCGTCAGAGCTTTCATCAAAATTCAGGGTTGCTGTTCTATTGTTTGGTTTACCTGGTTGTGGAAAGAGGACTTTGGTGAAGCATGTTGCTGGTCAACTTGGGCTGCATGTGGTCGAGTATAATTGCCACGATTTACTGGCATCTTCTGAGAAGAAGACTTCTGCTATGCTGGCTCAAGCTTTCATTGCAGCTCGTAGATACGCGCCGACAATTCTTCTTCTCCGGAATTTTGATGCTTTTGCGAATTTGAGCTCCAATGATGGTTCGCCAAATGATCAAGTTGGTGTGAATTCTGAAGTTGCATCTGTCATCAGGGAATTTACTGAGCCAATTAGCCAAAATGAAGACGATTCTGAAGATGAAGGAGAGCTGGAGCATATGAACAACACTCACGTAATCAATACTCATCCAGTACTGCTCATTGCAGCTGCTGGTAACTCTGAAGGCCTGCCACCCACTATCAGGCGTTGTTTTAGCCATGAAGTGAAGATGGGACCTTTGACTGAAGAACAAAGAGTTGAAATGTTATCTCAGTCACTTCAGCGTATTCCTGAACTACTTCCAGATACGTCTACAGAGGAACTTGTAAAAGATATGGTTGGACAAACATCTGGTTTCATGCCAAGGGATATTCGGGCTTTAATTGCTGATGCTAGTTCAAGTTTGATTCCTACTAATGGCATTAGCTTTGAGAAAGACGACCCCCAAAAATCGGGTGAAAGCAGTTCACATGCATCAGAACCACCGAAGAATATCAGTTCTGCCGATGTTGCATCCCGGCCTCCCGCGAAAGAATTCATGGACAAAGCTCTGGAGCGGTCTAAGAAAAGGAACGCGTCAGCTCTTGGGACTCCCAAGGTTCCTAATGTCAAATGGGACGATGTTGGTGGACTGGAAGATGTGAAAAAATCTATCCTGGATACAGTTCAGCTCCCACTTCTGCATAAGGATTTGTTTTCATCTGGTCTAAGAAAACGCTCTGGTGTTCTTCTCTATGGTCCCCCTGGTACCGGGAAGACATTGCTGGCAAAAGCTGTTGCTACGGAATGTTCTCTTAATTTTCTAAGTGTTAAAGGGCCTGAATTGATCAACATGTACATAGGAGAGTCAGAGAAAAATGTACGAGACATATTTGAGAAGGCTCGAGCAGCCCGTCCATGTGTGATCTTCTTTGATGAACTGGATTCTCTTGCTCCAGCTAGAGGTGCTTCTGGTGATTCTGGGGGAGTTATGGACCGTGTAGTTTCTCAGATGCTTGCAGAAATCGATGGCCTAAATGATTCTTCCCAAGATTTATTTATAATAGGAGCAAGCAACAGACCGGATCTTATAGATGCAGCGCTTCTAAGGCCTGGTCGTTTTGATAAGCTACTTTATGTTGGAGTCGCTACAGAACCATCTTATAGGGAGAGGGTTTTAAAGGCTCTGACTCGAAAATTTAAGTTGCACGAAGACGTGTCTCTTTATTCAATAGCAAAGAAATGTCCCCAAAATTTCACTGGTGCAGATATGTATGCATTGTGTGCAGACGCGTGGTTCCATGCGGCAAAGCGCTTGGTTTTAGCTGCCGAGGCAGATCCAACTCCAGTTAAGGATGAAGTTGAGTCTGTAGTTGTTGAATATGAAGATTTTGTGATGGTACTGAGAGAACTTTCTCCCTCACTTTCTCTAGCAGAGCTCAAAAAATACGAGCAACTGCGAGATCAGTTTGAAGGAACTTCTTCAAAATGAGCATCCATCCTTCTGTCATTCTTGGCAGGTCAACACCATTGTATTCGGCTTTGGTTTTACGTTGCAAACACATCATACTTTTGCATAAATGCTAAAAGAAGGTAGAATGTTACAGCATGTCATTGATAGAGTGCAGTTATGTAAATGTAAAATAGGAAATAAATTCCCTCAGCTTCACTTGTGGAGGGTG
>Schlechtendalia_TRINITY_DN6138_c1_g1_i1-AT1G03000
AAAACCCTAAAAATCTAAGCTGACAGTTGACTAAGTTATGACGTCGACGATTTCAGGTGTATCCTCTTGATATTCGCAAAACACAAACTCCGTACCCTAGTATCACTCGATCATCTGTGAGCTTTGAGGCTATCGTAGGGCTTTGCAGAGGCATTGATGGTGGAAAAAAGGAAGCCTCTGGTGCTTGCTTCTACAAAATCACTTCTAAATTCTGTACTCGCTTCATCCAAACCAGAACAAGTAAATGGAATTGGCGGTGGCAGAATTAACAAACTCCGTACTGGCGGTGGCGAGGAGTTGCAGGTGCGAGCAGGTATACTTAGACTGTCCGAGGGCAAATCAGGCGTGGCTTCTCTTGATGATGCTGCCTTGATTGGACTCTCCACAACTGTTCTTAAAAAGCTCGCAATTACCTCGGGTTCACTGGTGATTGTGAAAAATGTGGATGCCAACATACGAAGAGTTGCCCAAGCCGTGGCTCTTGATCCTCCTAGTGTTCCTGATGTTTCATCTAATGATGAACCTGTTTCGTATAAGTCTTCTTCTGCAATGCTTGTATTTCCTTCATATAGTTTCCCTCTGCTTCATCATGTGCCACTGGCTACAGAAGTTGCTTATGTGTCTCCTCTGTTAGCATTTAATCTTAATTTGCATATATCCTGCTTGAAATTGCTTCTTTGTCATGGGGAAGAAAAATTGGCTTCTCTGTTTGAAGTTAAAGAAGATGGTGAAACTAATGGAGAAGCAAGTGAGGGCTTCTATGTTAATTTAGATATTCAACCTTTGACAGAATCACCAAGGTATGCCTCACATTTGAGGGTATCTTTTGTGAAGATACCAGAGTGTGGTACCATTGGATCTCTAATAGGTAGTTCATCTATTGAAGCTGAAGAGCGTCAACAAATGATTGATGTGGCATTAAACGAGTACTTCGCCATAGATAGATATGTTGCCAGAGGAGATCTTTTTAGCATATGCATCAATTGGAATTGCAAATCACCTTTGTGCATTCCTTGTAGCCAAAAGAAGCAAAATGCTAGTGACACCATCCTGTACTTCAAGGTGGTTGCAACTGAACCTTCAGATGAACCAATTGCTAGAATCAATCGTGCCCAAACTGCCCTCGTGCTTGGTGCAAGTGTACCATCCGCTGTGCCCCCAAGTCTTTTGCTTGCTGGACAAAGAGGTTTTCCACCTTTGCACCTAGACACAGTAAAGACCCTGGCCTCCATAATTACACCAACTTTATGCCCATCAGCACTCTCGTCGAAATTCAGGGTTGCTGTTCTATTGTTTGGTTTACCTGGGTGTGGTAAGAGGACTGTGGTGAAGCATGTTGCTTGTCAACTCGGGCTGCATGTGGTTGAATACAATTGCCATGATTTACTCACATCTTCTGAGAAGAAGACCTCTGCCATGTTGGCTCAGGCTTTCAGTGCAGCTCGCAGATACTCGCCAACGATCCTTCTTCTCCGTCATTTTGATGCTTTTAGCAATTTGGGTTCTAATGATGGCGTTCCACATGATCAAGTTGGTCTAAATTCCGAAGTTGCATCTGTCATCAGAGAATTCACTGAGCCAGTTGGtgaagacgaacattattctgaagatgaagaagaaACGGAGGATATGAACAACACCCAAAAGATGAATACTCATCCAGTGTTGCTAGTTGCAGCTGCCGATAATTCTGAAGGTTTGCCGCCCACTATTAGGCGTTGCTTCAGCCATGAAGTGAAGATGGATCCTTTAACTGAGGAACAGAGGGTTAAAATGCTATCCCAGTCACTTCAGCGTATTCCTGAACTGCTCCCAGAGACTTCTCCAGAGGATCTTATAAAAGATATAGTTGGACAGACATCTGGTTTCATGCCAAGGGATATGCGTGCTTTGATTGCCGATGCTAGTTCAAATTTAATTCCTGTCTGTGCTAATAGTTTAGAAAAGGATGAACATCAAAAACCAGTTGATGGCAGTTCTCTTGGGTTGAAGGCTGTACAGGATAATAATTCAGGCAATGTTGTATCCCAGCCTCATGAAAAAGATTTTATGGTGAAAGCCTTAGAGCGATCAAAGAAAAGGAATGCCTCAGCATTGGGGACTCCCAAGGTCCCCAATGTCAAATGGGAGGATGTTGGTGGGCTGGAAGATGTCAAAAGATCTATTCTAGATACAGTTCAGTTACCTCTTTTGCATAAAGACTTGTTTTCGTCTGGATTGCGTAAGCGCTCTGGTGTGCTTCTTTACGGTCCTCCTGGTACAGGAAAAACTTTACTGGCAAAAGCTGTTGCAACTGAATGTTCTCTTAATTTCCTAAGCGTCAAAGGGCCTGAATTGATCAATATGTACATAGGAGAGTCAGAGAAAAACGTACGAGACATATTTCAAAAGGCTCGAGCTGCCCGTCCATGTGTCATATTCTTTGATGAACTTGATTCTCTAGCTCCTGCCAGGGGTGCTTCTGGCGATTCTGGGGGAGTTATGGACCGAGTGGTTTCTCAGATGCTTGCAGAGATTGATGGCTTAAGTGATTCTTCCCAGGACTTGTTTATAATTGGAGCTAGCAACAGACCAGACCTTATAGACCCAGCACTTCTAAGACCTGGTAGATTTGATAAGCTGCTCTACGTTGGAGTCAATACCGACCCATCCTATAGAGAGAGGGTCTTAAAAGCACTGACCAGAAAGTTTAAATTGCATGAAGATGTGTCACTTTACTCGATAGCGAAGAAATGCCCCCCAAACTTCACTGGTGCAGACATGTATGCCTTGTGTGCAGATGCTTGGTTCCATGCTGCAAAGCGCCAGGTTTTATCTCCTGAAGCAGATTCAACTTGCGTGAAGGATGAAGTTGATTCTGTGATAGTTGAATATGAAGATTTTGTGAAGGTCCTAGTCGAACTCTCCCCCTCACTTTCTTTAGCAGAACTCAAAAAATATGAGTTGTTACGAGACCAATTCGAAGGAACTTCCTCAAAATGATCATCTTTCTGGAATACAAAAGTCCACATTCAACATTTTGGAGCTCCATTTCTTTTGCCAAAATCTGTAAGATTAGTTCCAAACACATTTAGTTTTCATGCCCATGTGAGAAAAGTTAGATTTGGAGGTTTTTTCTTGAATAATGCCTCTTAAATCATGTAAGGCTAGCCTCCATATTGGAATACTTCTTTATATACAAGGATGTGAGTTTGAGaagtaaataaataaataaatatataaaGTCATGTATTGAGATAA
>Amicrohylla_TRINITY_DN7600_c0_g1_i1-AT1G03000
ATTCAACGTCCGCTCAGAATTGTATTTTCTTGATTTGTGCAACATATACATATATCAACACAATTCAGTCGGTGCTCTATAATCACTAGTAGGTTTTACAGTAGCACCATCAATGGTGGTCAGAAGAAAGCCTCTGGTGCTTTCTTCAACAAAATCACTTCTCAATTCCGTCCTCAATTCATCCAATAAACATCAATTAAATGAAATTAACGATGCGCCGGCTACCAAACAGTCCGCCGGCGATGACGCCGCCGGTGCACTGTCGACGGTGCAGTTGCGTGCAGGTATTCTTAGGTTTTCGGAGGGTAAATTAGGGATTTCTCAACAGAAGGTGATTTCTCTCGATGATGCTTCTTTGATTGGACTATCTACTTCACTTCTCAAAAGGCTATCTGTGACCTCAGGTTCCCTGGTGATTGTAAAAGATGTGGATTCCGATATGCAAAGAGTAAGCCAAGTTGTGGCTCTTGATCCTCCCAATGTTTATGATGTAACATCATCTGACAGGGAATCATTATCAGATGATTCTTCAAATGCAATGGTTGTATTTCCTTCGATTAGTTTCCCACTGATTCATCAACATGTGGCATTGGCTGCAGAGGTTGCATATGTTTCTCCTATTTTAGCATTTAATATCGGGTTGCATACGTCATGCTTGAGATTGCTTCTTCACCATGGAGAAGAGAAATTGGCTTCTCTGTTTGAAGTGAAAGGGGAGAATGAAGCTAATGGGGATGCAAATGAGGGATTTTCTGTTAATCTAGAGGTTGAACCTTTGACAAAATTGCCAAGGTATGCATCACATTTAAGGGTATCGTTTGTGAAGATACCAGAATGTGGTACCATTGGAAATCTTATAGGAACTTCATCTATTGAAGCTCAAGATCGTCAAGAAAAGATAGATCTGGCATTAAACGAGTACTTCACTATAGATAGATATCTTGCCAGAGGTGATCTTTTCAGTATCAGCATCAACTGGAATTGCAAATCAGCTATGTGCATAGCTTGTAGCCAAAAGAAGCAAAACTCAAGTGACACCAATCTGTACTTCAAGGTGATTGCAACAGAACCAGCAGATGAACCCATTCTTAGAATCAATCGCTCTCAAACAGCTCTCGTGCTTGCTGCAAGTACTCCGTCTGCTGTTCCCCCAGATCTTTTACTTTCTGGTCAAAGAGGTTTTGCACCTTTACATCAAGACACTATAAAGACACTAGCCTCCATTATTACGCCAACTTTATGCCCGTCAGCACTTTCATCAAAATTTAGGGTTGCTGTTCTATTGTTTGGTTTACCTGGGTGTGGGAAAAGGACTGTGGTTAAGCATGTTGCTTGTCAACTTGGGCTGCATGTGGTTGAGTATAGCTGTCACGATTTACTTGCAGCATCTGAGAAGAAAACCTCTCTCATGTTGGCTCAAGCTTTTAGTGCAGCTCGTAGATACTCGCCTACAATTCTTCTTCTCCGTCACTTTGATGCTTTTAGCAATTTGAGCTCCAATGATGGTTCACCGCATGATCAAGTCGGTGTGAATTCTGAAGTTGCAGCTGTCATCAGGGAATTCACCGAGCCATCTAGCCAGCATGAAGATGATTATGAAGATGAAGCAGAAGCAGAGTATACGAATAACAGCCATGTGGTGACTACTCATCCAGTGCTGCTCGTTGCAGCTGCTGATAATTCTGAAGGGTTGCCACCAACAATTAGACGTTGTTTTAGCCATGAAATGAAGATGGGACCATTAACAGAAGAGCAGAGAGTTGAAATGCTATCCCAGTCACTTCAGCGTATTCCTGAGCTGCTTCCAGATACATCTCCAGAGGATCTTGTAAAAGATATGGTTGGACAGACATCTGGTTTCATGCCAAGGGATATTCGGGCCTTAATTGCTGATGCTAGTTCAACCTTGATCCCTACTAATGGCATTAGCTTTGAGAAGGATGATCCCCGAATATCGGGTGAAAGCAGTTCACATGCATTAAACCCACCAAAGGATATCAGTTCAGCCAATGGCAAAGAATTCATGGAAAAAGCTTTGGAGCGATCAAAGAAAAGGAATGCCTCGGCTCTGGGGACTCCCAAGGTTCCAAATGTCAAATGGGATGATGTAGGTGGACTGGAAGATGTGAAAAAATCTATTCTGGATACTGTTCAGCTCCCCCTTCTGCATAAGGATTTGTTTTCATCTGGGCTACGTAAGCGCTCTGGTGTTCTTCTTTACGGTCCTCCTGGTACTGGGAAGACATTGCTGGCAAAAGCTGTTGCAACCGAATGTTCTCTCAATTTCCTAAGTGTTAAAGGGCCTGAATTGATCAACATGTACATAGGAGAGTCAGAGAAAAATGTGCGAGACATATTTCAGAAGGCTCGAGCAGCCCGTCCATGTGTCATCTTCTTTGATGAACTTGATTCCCTTGCACCAGCCAGAGGTGCTTCTGGTGATTCTGGAGGAGTTATGGACCGTGTGGTTTCTCAGATGCTTGCAGAGATTGATGGCCTGAGCGATTCTTCTCAAGACTTATTCATAATAGGAGCAAGCAATAGACCAGATCTTATAGATGCAGCTCTTCTAAGGCCTGGTCGTTTCGATAAGCTACTTTATGTTGGAGTCACTACAGATCCATCTTATAGAGAGAGGGTCTTAAAAGCACTGACCCGGAAATTTAAGTTACACGAAGATGTGTCTCTTTATTCAATAGCAAAGAAATGTCCCCCGAATTTTACCGGTGCAGACATGTATGCCTTGTGTGCGGACGCGTGGTTTCATGCTGCTAAGCGCCAGGTTTTAGCAGCCGATGCAGATCCAACTCGCATGAACGATGAAGTCGATTCTGTTGTCGTTGAATACGAGGATTTTGTGACTGTGTTGGTAGATCTTTCTCCCTCACTTTCTCTAGCAGAGCTCAAAAAGTATGAGTTGCTGCGAGATCAATTTGAAGGAACTTCTTCAAAATGAGCATCTTTATGCCATTTTGGAACTTTTTCTCTCTTGGCAGATCAATCTTCCTTACAACCATATACGGTTTTATGTTGTAAAAGTCTTTTTGTTTTCTTTTTTGATGTGAAATCTATAAATTATAAGTAAATTAAAATTATAATTTATAAGAATTAGTTACATTGTTATTGACAAATGTAAGTG
>Aparvifolia_TRINITY_DN9540_c0_g2_i3-AT1G03000
ACCAAACAGTCCGCCGGCGATGACGCCGCCGGTGCACTGTCGACGGTGCAGTTGCGTGCAGGAGGTGCAACATATACATATATCAACACAATTCAGTCGGTGCTCTATAATCACTAGTAGGTTTTACAGTAGCACCATCAATGGTGGTCAGAAGAAAGCCTCTGGTGCTTTCTTCAACAAAATCACTTCTCAATTCCGTCCTCAATTCATCCAATAAACATCAATTAAATGAAATTAACGATGCGCCGGCTACCAAACAGTCCGCCGGCGATGACGCCGCCGGTGCACTGTCGACGGTGCAGTTGCGTGCAGGTATTCTTAGGTTTTCGGAGGGTAAATTAGGGATTTCTCAACAGAAGGTGATTTCTCTCGATGATGCTTCTTTGATTGGACTATCTACTTCACTTCTCAAAAGGCTATCTGTGACCTCAGGTTCCCTGGTGATTGTAAAAGATGTGGATTCCGATATGCAAAGAGTAAGCCAAGTTGTGGCTCTTGATCCTCCCAATGTTTATGATGTAACATCATCTGACAGGGAATCATTATCAGATGATTCTTCAAATGCAATGGTTGTATTTCCTTCGATTAGTTTCCCACTGATTCATCAACATGTGGCATTGGCTGCAGAAGTTGCATATGTTTCTCCTATTTTAGCATTTAATATCGGGTTGCATACGTCATGCTTGAGATTGCTTCTTCACCATGGAGAAGAGAAATTGGCTTCTCTGTTTGAAGTGAAAGGGGAGAATGAAGCTAATGGGGATGCAAATGAGGGATTTTCTGTTAATCTAGAGGTTGAACCTTTGACAAAATTGCCAAGGTATGCATCACATTTAAGGGTATCGTTTGTGAAGATACCAGAATGTGGTACCATTGGAAATCTTATAGGAACTTCATCTATTGAAGCTCAAGATCGTCAAGAAAAGATAGATCTGGCATTAAACGAGTACTTCACTATAGATAGATATCTTGCCAGAGGTGATCTTTTCAGTATCAGCATCAACTGGAATTGCAAATCAGCTATGTGCATAGCTTGTAGCCAAAAGAAGCAAAACTCAAGTGACACCAATCTGTACTTCAAGGTGGTTGCAACAGAACCAGCAGATGAACCCATTCTTAGAATCAATCGCTCTCAAACAGCTCTCGTGCTTGCTGCAAGTACTCCGTCTGCTGTTCCCCCAGATCTTTTACTTTCTGGTCAAAGAGGTTTTGCACCTTTACATCAAGACACTATAAAGACACTAGCCTCCATTATTACGCCAACTTTATGCCCGTCAGCACTTTCATCAAAATTTAGGGTTGCTGTTCTATTGTTTGGTTTACCTGGGTGTGGGAAAAGGACTGTGGTTAAGCATGTTGCTTGTCAACTTGGGCTGCATGTGGTTGAGTATAGCTGTCACGATTTACTTGCAGCATCTGAGAAGAAAACCTCTCTCATGTTGGCTCAAGCTTTTAGTGCAGCTCGTAGATACTCGCCTACAATTCTTCTTCTCCGTCACTTTGATGCTTTTAGCAATTTGAGCTCCAATGATGGTTCACCGCATGATCAAGTCGGTGTGAATTCTGAAGTTGCAGCTGTCATCAGGGAATTCACCGAGCCATCTAGCCAGCATGAAGATGATTATGAAGATGAAGCAGAAGCAGAGTATACGAATAACAGCCATGTGGTGACTACTCATCCAGTGCTGCTCGTTGCAGCTGCTGATAATTCTGAAGGGTTGCCACCAACAATTAGACGTTGTTTTAGCCATGAAATGAAGATGGGACCATTAACAGAAGAGCAGAGAGTTGAAATGCTATCCCAGTCACTTCAGCGTATTCCTGAGCTGCTTCCAGATACATCTCCAGAGGATCTTGTAAAAGATATGGTTGGACAGACATCTGGTTTCATGCCAAGGGATATTCGGGCCTTAATTGCTGATGCTAGTTCAACCTTGATCCCTACTAATGGCATTAGCTTTGAGAAGGATGATCCCCGAATATCGGGTGAAAGCAGTTCACATGCATTAAACCCACCAAAGGATATCAGTTCAGCCAATGGCAAAGAATTCATGGAAAAAGCTTTGGAGCGATCAAAGAAAAGGAATGCCTCGGCTCTGGGGACTCCCAAGGTTCCAAATGTCAAATGGGATGATGTAGGTGGACTGGAAGATGTGAAAAAATCTATTCTGGATACTGTTCAGCTCCCCCTTCTGCATAAGGATTTGTTTTCATCTGGGCTACGTAAGCGCTCTGGTGTTCTTCTTTACGGTCCTCCTGGTACTGGGAAGACATTGCTGGCAAAAGCTGTTGCAACCGAATGTTCTCTCAATTTCCTAAGTGTTAAAGGGCCTGAATTGATCAACATGTACATAGGAGAGTCAGAGAAAAATGTGCGAGACATATTTCAGAAGGCTCGAGCAGCCCGTCCATGTGTCATCTTCTTTGATGAACTTGATTCCCTTGCACCAGCCAGAGGTGCTTCTGGTGATTCTGGAGGAGTTATGGACCGTGTGGTTTCTCAGATGCTTGCAGAGATTGATGGCCTGAGCGATTCTTCTCAAGGCTTATTCATAATAGGAGCAAGCAATAGACCAGATCTTATAGATGCAGCTCTTCTAAGGCCTGGTCGTTTCGATAAGCTACTTTATGTTGGAGTCACTACAGATCCATCTTATAGAGAGAGGGTCTTAAAAGCACTGACCCGGAAATTTAAGTTACACGAAGATGTGTCTCTTTATTCAATAGCAAAGAAATGTCCCCCGAATTTTACCGGTGCAGACATGTATGCCTTGTGTGCGGACGCGTGGTTTCATGCTGCTAAGCGCCAGGTTTTAGCAGCCGATGCAGATCCAACTCGCATGAACGATGAAGTCGATTCTGTTGTCGTTGAATACGAGGATTTTGTGACTGTGTTGGTAGATCTTTCTCCCTCACTTTCTCTAGCAGAGCTCAAAAAGTATGAGTTGCTGCGAGATCAATTTGAAGGAACTTCTTCAAAATGAGCATCTTTATGCCATTTTGGAACTTTTTCTCTCTTGGCAGATCAATCTTCCTTACAACCATATACGGTTTTATGTTGTAAAAGTCTTTTTGTTTTCTTTTTTGATGTGAAATCTATAAATTATAAGTAAATTAAAATTATAATTTATAAGAATTAGTTACATTGTTATTGACAGATTGTAGAAATGTAAGTGCAAGTGATATCACTCAAATTATACATATTTATT
>Cyclolepsis_TRINITY_DN9056_c0_g1_i2-AT1G03000
GTCAACGTCGTCGGAGTGGATCTTCTTGATTTGCGCAATAAATCCGGTTATAGATATGTTTCTGTCTCGATTATCTCAGTACAGTTTCAATCACTAATCTTCTATAGCAGCTAGGGTTTTACAGGAGCTTTGATGGTGGGAAGAAGGAAGCCTCTTGTGCTTTCTTCTACGAAATCTCTTCTCAATTCCGTACTTAATTCATCCAAAACAGAAAAAATTAATGGAATTGACGGTGACCGGATTAGCAAACACTCCGGTGACGATGGCGATGGCGATGGCGGTGCACTGACGGTGTTGCAGTTGCGTGCGGGTATTCTTAGATTATCGGAGGACAAATTAGGCATATCACGCCAGAAGGTGGTTTCTCTCGACGATGCTGCCTTGATTGGACTCTCTACGTCTCTTCTCAAAAGGTTCTCCATTACCTCGGGTTCACTGGTGGTTGTAAAAAATGCGGATTCCCAGATACAAAGAGTCAGCCAAGTGGTGTCTCTTGATCCTCCCATTATGCATGATGTCTCATCTAACAATGAACCATTCTCGAATGACTCTTCATTCGCGATGCTTGTATTTCCTTCACATAGTTTCCCTCTGAACCATCATGTGTCATTGGCTACAGAAGTTGCTTATGTGTCTCCTCTTTTGGCATTTAATATTGGTTTGCATACATCATGCTTGAGATTGCTTCTTCACCATGGAGAAGAGAAATTGGCTTCTCTGTTTGAAGTTAAAGGGGAGAGTGGAGCTAATGGAGAAGGATGCAAGGGCTTCTCTGTTAATCTAGATATTGAACCTTTGACAAAATCACCAAGGTATGCCTCACATTTGCGGGTATCTTTTGTGAAGATACCAGAATGTGGTACCATTGGATCCCTTATAGGAAGTTCATCCCTCGAAGCTGAAGATCGTCAAGACAAGATTGATCTGGGCTTAAACGAGTACTTCGCTATAGATAGATATCTTGCCAGAGGTGATCTTTTCAGTATATGCATCGATTGGAATTGCAAATCAGCTATGTGCATTCCTTGTAGCCAAAAGAAGCGAAACTCAAGTGATACCAACATATACTTCAAGGTGGTTGCAGTGGAACCTTCAGATGAACCAATGCTTAGAGTCAATCGTGCTCAAACCGCCCTTGTGCTGGCTGCAAGTGTTCCATCTGCTGTTCCCCCAGATCTTTTACTTGCTGGGCAAAGAGCTTTTGCCCCTTTGCATCAAGATGCAGTAAAGACCCTGGCCTCCATTATTACACCGACTTTATGCCCATCAGCACTTTCATCAAAATTCAGGGTTGCTGTTCTATTGTTTGGTTTATCTGGTTGTGGGAAGAGGACTGTGGTGAAGCATGTTGCTTGTCAACTCGGGCTACATGTGGTCGAGTATAATTGTCATGATTTGCTCACTTCTTCCGAGAGGAAGACTTCTGCCATGTTGGCTCAAGCTTTCAGTGCAGCTCGCAGATACTCGCCAACAATTCTTCTTCTCCGTCATTTTGATGCTTTTAGCAATTTGGGCTCTAATGATGGTTCGCCACATGATCAAGTAGGTGTGAACTCCGAGCTTGCATCTGTCATCAAGGAATTCACTGAGCCATTTAGCCAAAATGATGATTACTCGGAAGATGAAGAAGCAGAGCATATAGACAGCACTCACACGATGAATACTCATCCAGTGCTGCTAGTTGCAGCTGCTGATAATTCCGAAGGGTTGCCACCTACTATCAGACGTTGTTTCAGCCATGAAATGAAGATGGGTCCTTTGACCGAAGAACAGAGAGTTGAAATGCTATCCCAGTCACTTCAGCGTATTCCTGAACTGCTTCCAGATACTTCTGCAGAGGATCTTGTAAAAGATATGGTTGGACAGACATCTGGTTTCATGCCAAGGGATATACGGGCTTTAATTGCTGATGCTAGTTCAAGTTTAATTCCTAGTAATGGCATTAGTTTTGTAAAGGATGAGCCCCAAAAATTGGGTGACAGTGGTTCACATGCGTTGAAACCGCCGCAGGATATTAGTTCAGCCAATGTTGCCCCCCAGCTTCCCGGCAAAGAATTCATGGTCAGAGCCTTGGAGCGGTCGAAGAAAAGGAATGCCTCAGCTCTGGGGACTCCCAAGGTCCCCAATGTCAAATGGGAGGATGTTGGTGGGTTGGAAGATGTGAAAAAATCTATTCTGGATACAGTTCAGCTCCCCCTTCTGCATAAGGATTTGTTTTCATCTGGGCTGCGTAAGCGCTCTGGTGTTCTTCTTTACGGTCCGCCTGGTACAGGGAAAACTTTACTGGCAAAAGCTGTTGCAACCGAATGCTCTCTTAATTTCCTAAGTGTTAAAGGGCCTGAATTGATCAACATGTACATAGGAGAGTCAGAGAAAAATGTACGAGACATATTTCAGAAGGCTCGAGCAGCCCGTCCATGTGTCATCTTCTTTGATGAACTTGATTCTCTTGCTCCAGCTAGGGGTGCTTCCGGTGATTCTGGGGGAGTTATGGATCGGGTGGTTTCTCAGATGCTTGCAGAGATTGATGGCCTAAATGATTCTTCCCAGGACTTGTTCATAATAGGAGCAAGCAACAGACCAGATCTTATAGATGCAGCACTTCTAAGGCCTGGTCGGTTCGATAAGCTACTCTACGTTGGGGTCAATGCCGACCCATCTTATAGGGAGAGGGTCTTAAATGCGCTGACCCGTAAATTTAAGTTGCACGAAGACGTGTCACTTTATTCGATAGCAAAGAAATGCCCCCCAAACTTTACCGGTGCAGACATGTATGCCTTGTGCGCAGATGCTTGGTTCCATGCTGCAAGACGCAAGGTTTTAGCCGCGGACGCAGATTCAACTTCCATGAAGGATGAAGCCGAATCTGTGGTAGTTGAATATGAAGATTTTGTGAAGGTCTTGGTGGAGCTTTCTCCCTCGCTTTCTCTGGCAGAGCTCAAAAAATATGAGTTGCTGCGAGACCAATTTGAAGGAGCCTCTTCAAAATAAGCATCTTTTGTGCAGTATTGAAGTCCACATCTGCCATTTTGGAACTCACCATACATAAGAAGTTGGCATTTCCTTTCACGAGTGATGAACTTTTCCGATCATCATACTTGTATTTTTTTTGGTGCAAACGAAGCATCATTCTTATGAAACTGCAAAACATGCTACATGTAAGAATTATGAATTTGATGAGCAAATGTAAATGCAAAAGAAACATTGTATTTGACACTTGTTGTCTAAAACTGTTCATTCTTGCAAAATGTGGTAGTTTTGTTTTGCATTTATTAGAAATGATGGTTTTTTTGCCATGAAAAGCCAAGTTCGATGATTCGAAAAGCTAATGTTGAATGCATTTGAGGTTCTTCTTGATGATGCTTTAGAATCATGTATATAAGCAGCAGACCATCTTGATGACGATTGATAATTTCACTTGCTATACTTTCAGTAGTTACTCC
>Eclipta_TRINITY_DN6260_c0_g1_i2-AT1G03000
AACTCATGTAACTGTTGATGACGTGTAAATCATGGAATTATGACGTCAGAGTTCTGAAAAAAAAAAAGTCTTGATTTGCGCAATAAACCCTTAGTTTGTTATGGATGAGTTCCGTCTATGATTGTGAATTCTCGCAACAATCAATCCAGTTTGTGTTGGGTTTTGAAGGATCATTAATGGTGGGGAGAAGGAAGCCTCTCGTGCTTTCTTCTACAAAGTCACTAATCAGTTCTGTACTCAACTCATCCAATACAGAAAACAGAAAAGGAATTGATGGTGCTCCGATTAACAATTACTCTTCCGGTGACGGCGACGGTGGTGCACCGACAACGTTGCAGTTGCGTGCTGGTATACTCAGATTATCGGAGGATAGATTGGGCATATCACGCCAGAAGCTGATTTCTCTCGATGAAGCTGCTTTGATTGGACTGTCTACTTCGCTTCTTAAAAGGCTCTCAGTTACCTCAGGTTCACTGGTGATTGTAAAAAATGTGGATTCCCAGATACAAAGAGTCAGCCAAGTCGTGGCTCTTGATCCTCCCAATGTTCATGTTGTTTCGTCAAACAACGAACCACTCTTGTACAATTCTTCAAACGCAATGGTTGTATTTCCTTCAGTGACTTTCCCTCTGATTCGTCATGTTCCATTACCTTCCGAAGTTGCATATGTTTCTCCTCTTTTAGCATTTAATCTTGGTTTGCATACCTCATGCTTGAAATTGCTTCTTCATCATGGAGAAGAGAAATTGACTTCTCTGTTTGAATCAAAAGGGGAAACCAAATCTAATCTTGGAGCAAATGAAGACTTCTCTGTTAATCTAGATATTAAACCTTTTACAAAGTTACCAAGGTATGCCTCACATTTAAGGGTATCATTTGTAAAAGTACCTGAATGTGGTACCATTGGATCTATTAAAGGAAATTCATCTATTGAAGCTGAAGATCGTCAACAAAAGATTGATATTGCGTTAAATGAGTACTTCACTGTAGATAGATATCTTTCCAGAGGTGATGTTTTTAGTATCTGCATCAATTGGAATTGCAAATCAGCTATGTGCATTGCTTGTAGCCAAAATAATCAAAATAGAAGTGACACCAATCTATACTTCAAGGTGGTTGCAGCAGAACCATCAGAGGAACCCATTCTTAGAATCAAACGCTCAGAAACAGCCCTTGTGCTTTCTGCAAGTACTCCGTCTGCTATTCCCCCAAATCTTTTACTAGATAAGAAAAAAGGTTTTTCACCTTTACATCAAGATACAATAAAAACCCTAGCCTCTATTATTACTCCAACTTTATGTCCATCAGCACTTTCATCAAAGTTCAGAGTTGCTGTTCTATTGTTTGGTTTACCTGGGTGTGGGAAGAGGACTGTTGTGAATCATGTTGCTCATCAACTTGGGCTGCATGTGGTCGAATACAGTTGTCATGATTTAGTTGCATCTTCTGAGAGGAAAACTTCTTCCATGTTGACTCAAGCTTTCACTGCAGCTCGTAGATACTCACCGACAATTCTTCTTCTCCGTCATTTTGATGCTTTTAGCAATTTGAGCTCCAATGATGGCTCACCAAATGATCAAATTGGTAATAATTCTGACGTTGCATCTGTCATCAGGGAGTTCACTGAGCCATTTAGCCAAAATGAAGATGATTATGAAGATGAAGCAGAGCATATGAACAGCAGTGGACCCGTAAATACTCATCCAGTGCTGTTCATTGCGGCTGCTGACAATTCTGAAGGATTGCCACCTACAATTAGGCGTTGTTTCAGTCATGAAATGAAGATGGGGCCTTTGACTGAAGAACAAAGAGTTGAAATGCTATCTCAGTCACTTCAACGTATTCCTGAACTGCTTCCTGATACGTCTCCAGAGGAACTTGCAAAAGATATGGTTGGCCAGACATCTGGTTTCATGCCAAGGGATATCAGGGCTTTAATTGCTGATGCTAGTTCAAGTTTGGTTCCTACCAATTGCATTAGCTTTGAGAACAAAGGGTCCCAAAAGTTGGGTGAAAGCATTTCACACAAACCTAAACCACCAAATGATATCCAGCCTGTTGGCAAAGAATTTTTGAGCAAAGCTTTGGAGCGATCCAAGAAAAGAAATGCCTCTGCTCTGGGGACTCCTAAGGTCCCAAATGTCAAATGGGAGGATGTTGGTGGACTAGAAGATGTGAAAAAATCTATTCTGGATACGGTTCAGCTCCCTCTTCTTCATAAGGATTTGTTCTCATCTGGGCTACGTAAGCGATCCGGTGTTCTTCTTTATGGTCCTCCTGGTACTGGGAAGACTTTGTTGGCAAAAGCTGTTGCAACCGAATGTTCTCTCAATTTTCTAAGTGTTAAAGGGCCTGAATTGATCAACATGTACATAGGAGAATCAGAGAAAAATGTAAGAGACATATTTCAGAAGGCCCGAGCAGCCCGCCCATGTGTTATCTTCTTTGATGAGCTGGATTCTCTAGCTCCAGCCCGAGGTGCCTCTGGTGATTCTGGGGGAGTTATGGACCGTGTGGTTTCTCAGATGCTTGCAGAGATTGATGGCCTAAATGATTCTTCCCAAGATTTATTTATAATAGGAGCAAGCAACAGGCCAGATCTTATAGATGCAGCACTTCTAAGGCCTGGTCGTTTTGATAAGCTACTTTATGTTGGAGTTGCTACAGACCCATCTTATAGGGAAAGGGTGTTAAAAGCACTGACCCGCAAATTTAAATTACATGAAGATGTGTCTCTTTATTCAATAGCAAAGAAATGCCCTCCAAACTTCACTGGTGCAGATATATATGCTTTGTGTGCAGATGCTTGGTTCCATGCTGCAAAGCGCAAGGTTTTGGCTGCCGATGCGGATCCAACTAACATGAAGGATGAAATTGATTCTGTGGTGGTTGAATATGAAGATTTTATGACGGTATTAAGAGAGCTCTCGCCCTCACTTTCTCTAGCAGAGCTTAAAAAATATGAGATGCTGCGAGATCAATTTGAAGGAGCTTCTTGAAAATAATTTTGGTATTGCAAACAAATCATTTTCTTGTGAAAATTAAAAAATAACGTGGTCAGACATTGTTGTGAATTAGCAACATCTAATACCATAAAGAAATGCATGAGTGTATCTCATTCTATTTCAAGATAATCCCGACAAAAACAATGATAATAAATCTCTGTTTTACCTGAAGTTATAGTAAACTAGTAACTACAATATGGTTTATGAAACAACAACCTACTTGCAATATCTTTATGGTCATTAGAAAGTGTTCGTAACAATAAGACGCACACATTGTTTTTATTTATGCCAAC
>Eutrochium_TRINITY_DN15018_c0_g1_i1-AT1G03000
CGCAATAAACCCTTGTTTCTGGATGTTCAATTTGTGTTCTGTAGTTGCTAGGTTTTTGCAGGATTATTAATGGTGGGAAGAAGGAAGCCTCTCGTGCTTTCTTCTACGAAATCACTTCTGAGTTCTGTACTCAAGTCATCCGATAAAGAAAACAGAAATGGAATTGACGGTGCTCCGATTAACAAATACTTCTTCGTCGACGGCCACGGCGATGCACCGACGATGTTGCAGTTGCGTGCTGGTATCCTCAGATTATCAGATGAAAGATTAGGCGTTTCACTCCAGAAGGTGATTTCTCTGGACGAAGCTGCGTTGATTGGACTCTCGACTTCACTTCTCAAGAGGCTCTCTATTACTTCAGGTTCACTGGTGATTGTAAAAAATGTGGATTCACAGATACAAAGAATCAGCCAAGTTGTGGCTCTTGATCCTCCAAATGTTCATGATGTTTCATCAAACAATGAATCATTATCATACATTTCTTCAAATGCAATGGTTGTATTTCCTTCTGTTACTTTCCCTCCGATTCACCATGTCCCATTTGCTTCAGAAGTCGCGTATGTTTCGCCTCTTTTAGCATTCAATCTCGGTTTGCATACCACGTGCTTGAAATTGCTTCTTCATCATGGAGAACAAAAATTGGCTTCTCTGTTTGAAGTTAACAGGGAGACCGAATCTAATCTTGAAGAAAACCAAGGGTTCCCTGTAAATCTAGATATTAAACCGTTGTCAAAATTACCGAGGTATGCATCACATTTAAGAGTATCATTTGTAAAAATACCCGAATGTGGTATCATTGGATCTCTTGTAGGAAACTCATCTATTGAAGCTGAAGATCGTCAACAAAAGATTGATATCGCCTTAAATGAGTACTTCACTATCGATAGATATCTTTCCCGAGGTGATATTTTCAGTATCTGCATCAACTGGAATTGCAAATCGGCTATGTGTATTGCGTGTAGCCAAAATAATCAAAAATCAAGTGACACCAATCTGTACTTTAAGGTGGTTGCAGCAGAACCGTCAGATGAACCGATTCTTAGAATCAACCGCACAGAAACTGCCCTTGTGCTTTCTGCAAGTACTCCATCTGCTGTTCCCCCAAATCTTTTACTAAATAAGAATAAAGGTTTTTCACCTTTACATCATGACACGATAAAAACCCTAGCCTCTGTTATTACTCCAACTTTATGCCCATCGGCTCTTTCATCAAAGTTCAGGGTTGCTGTTCTATTGTTTGGTTTACCTGGGTGTGGGAAGAGGACTGTGGTGAAGCATGTTGCTTGTCAACTTGGGCTGCATGTGGTTGAATACAGTTGTCACGATTTAGTTGCATCTTCCGAGAGGAAAACTTCTGCCATGTTAGCTCAGGCTTTCACTGCAGCTCGTAGATACTCGCCAGCGATTCTTCTTCTCCGTCATTTTGATGCTTTTAGCAATTTGAGCTCCAATGACGGTTCAACAAATGATCAAATCGGTGTGAATTCTGAAGTTGCATCTGTCATCAGGGAGTTCACTGAGCCATTTAGCCaaaatgacgatgattatgaagatgaagaagaagCAGAGCATATGAACAGTACACGAGCCATAAATACTCATCCAGTGCTGCTCGTTGCAGCTGCTGATAATTCTGAAGGATTGCCACCAACGATTAGGCGTTGTTTCAGTCATGAAATGAAAATAGGACCTTTGACTGAAGAACAAAGAGTTGAAATGCTATCTCAATCACTTCAACGTATTCCTGAACTGCTTCCAGATACGTCTCTAGAGGATCTTGCAAAAGATATGGTTGGGCAGACGTCTGGTTTCATGCCAAGGGATATTAGGGCTTTAATTGCTGATGCTAGTTCAAGTTTGGTTCCTACTAATGGCATTAGCTTTGAGAATAACGATCCCCAAAAATTGGGTGAAAGCAGTTCACAGGAACCTAAACCATCAAAGGATATTCAGCCCATTGGCAAAGAATTTATGAGCAAAGCTTTGGAGCGATCCAAGAAAAGAAACGCCTCTGTTCTCGGGACTCCCAAGGTCCCGGATGTCAAATGGGAGGATGTTGGTGGACTAGAAGATGTGAAAAAATCTATTCTGGATACAGTGCAGCTCCCCCTTCTGCATAAGGATTTGTTTTCATCTGGGCTACGTAAGCGTTCCGGTGTTCTTCTTTACGGTCCTCCTGGTACCGGGAAGACTTTACTGGCAAAAGCTGTTGCAACCGAATGTTCACTTAATTTCCTAAGTGTTAAAGGGCCCGAATTGATCAACATGTACATAGGAGAGTCGGAGAAAAATGTAAGAGACATATTTCAGAAGGCCCGTTCAGCCCGCCCATGTGTCATCTTCTTTGATGAGCTGGATTCTCTAGCTCCAGCCCGAGGTGCTTCCGGTGATTCTGGGGGAGTTATGGACCGTGTGGTTTCTCAGATGCTTGCAGAGATTGATGGCCTAAATGATTCTTCCCAAGATTTATTTATAATAGGAGCTAGCAACAGACCAGATCTTATAGATGCAGCACTTCTAAGGCCCGGTCGGTTTGATAAGCTACTATATGTTGGAGTCACTACAGACCCGTCTTATAGAGAGAGGGTGTTAAAAGCACTGACCCGTAAATTTAAATTACACGAAGACGTATCTCTTTATTCAATAGCAAAGAAGTGCCCCCCGAACTTTACTGGTGCAGACATGTATGCTTTGTGTGCAGACGCTTGGTTTCATGCTGCAAAGCGTCAAGTTTTAGCCGCTGATGCAGATCCAAATAACATGAGGGATGAAGTTGATTCTGTGGTTGTTGAATATGAAGATTTTGTGACAGTATTGAGAGAGCTCTCTCCCTCACTTTCTCTAGCAGAGTTAAAAAAATACGAGATGCTGCGAGATCAATTTGATGGAGGTTCTTCAAAATAACTTTTACGTTAAAAACAAATCATTTTCTTTTGTAAATTTTAAGAATGGGTTGTTATTAATTAGTTATGGAGATATAAATATAGTAATAGCAACATTTATGATTTTAGAAACTTATATATATATAGGGGATGGTTCATGCGATAACTACTTTTTACACGAG
>Hecastocleis_TRINITY_DN2322_c0_g1_i1-AT1G03000
ATGAATTCTTGAGGTGAATTGGAATCATCAAACCATTTGTATCAACGGGTTCAATCCCAATTCTAAACCATGGAATTGGGGAGCCAAAGGGTGACGGTTGATTACGTTGAAACCAGTCAGTTATGGCGTCAATGTATTCAGAATGGGTTTTCTTGATTTGCGCAATAAAAGTCGTGTATAGATATGTTTATGTCTCTGTTATCTAAGTAGAGTTCAGTTGGTGTTGTGTAGTTGCTAGGATCTTACAGGAGATTTTGATGGTGGGGAGAAGGAAGCCTCTCGTGCTTTCTTCTACAAAATCACTTCTCAATTCCGTACTCAATTCATCCAATAAAGAGGAAAGAAATGGAATTGACGGTTCCCGGATTAACAAATACTCCGGTGGGGATGCCGATGGCGGTGCACCAACGGTGTTGCAGCTGCGTGCGGGTATTCTTAGATTTTCGGAGTCGGAGGACAAATCAGGCATATCATGCCAGAAGGTGACTCCTCTTGACGATGCTGCCTTGATTGGACTCTCTACGTCTCTTCTTAAAAGGCTCTCTATTACCTCCGGTTCACTGGTTATTGTAAGAAATGTGGATTCCCAGATACGAAGAGTTGGGCAAGTTGTGGCTCTTGATCCTCCAAATGTCCATGATGTCTCATCTAACAATAAATCATTCTCATATGATTCTTCAAATGCGATGCTTCTATTTCCTTCACATAGTTTCCCGCTGATTCATCATGTGCCATTGGCTACAGGAGTTGCTTATGTTTCTTCTCTTTTAGCATTTAATCTTGGTTTGCATATCTCATGCTTGAGATTGCTACTTCACCATGGAGAAGAGAAATTGGCTTCTCTTTTTGAAGTTAAAAGGGGGAGTGAAGCTAATGGGGAAGCGAGTGAGGGCTTCTCTGTCGATCTAGATATTGAACCTTTGACAAAATCACCGAGGTATGCCTCACATTTGAGGGTATCTTTTGTGAAGATACCAGATTGTGGTACCATTGGATCTCTTACTGGAAGTTCATCCATTGAAGCCGAAGATCGTCAAGAAAAGATTGATCTGGCCTTAAGCGAGTACTTTGCCATAGATAGATATCTTTCCAGAGGTGATCTTTTCAGTATATGCATCAATTGGAATTGCAAATCAGCTATGTGCATCCCTTGTAGCCGAAAGAAGCAAAACTCAAGTGATACCAACCTATACTTTAAGGTGGTTGCGGTGGAACCTTCAGATGAACCAATTCTTAGGATCAATCGTGCTCAAACAGCCCTCGTGCTTGCTGCCAGTGTTCCATCTGCTCTTCCCCCAGATCTTTTACTCGCTGGACAAAGAGGTTTTGTACCTTTACATCAAGACACAGTAAAGACCCTGGCCTCCATTATTACGCCAACTCTATGCCCATCAGCACTTTCATCAAAATTCAGGATTGCTGTTCTATTGTTTGGTTTACCTGGGTGTGGGAAGAGGACTGTGGTGAAGCATGTTGCTTCTCAACTTGGGCTGCATGTCGTCGAGTATAACTGCCATGATTTACTCACGGCTTCTGAGAGGAAGACTTCTGCCATGTTGGCTCAAGCTTTTAGTGCAGCTCGCAGATACTCGCCAACAATCCTTCTTCTCCGTCACTTTGATGCTTTTAGCGATTTGGGCTCTAATGATGGTTCACCTCATGATCAAGTAGGTGTGAGTTCCGAAGTTGCATCTGTAATCAGGGAATTCACCGAGCCATTTAGCCAAAATGAAGATTACTCCGAAGATGAAGGAGAAGCGGAGCATGTGAACGGCACTCACGTGATAAATACTCATCCAGTGCTGCTAGTTGCAGCTGCTGATAGTTCTGAAGGGTTGCCACCTACTATTAGGCGCTGTTTCAGCCATGAAATGAAGATGGGTCCTTTGACCGAAGAACAGAGAGTTGAAATGCTATACCAGTCACTTCAGCGAATTCCTGAACTGCTTCCAGATACTTCTCCAGAGGATCTTGTAAAAGATATGGTTGGACAGACATCTGGTTTCATGCCAAGGGATATACGGGCTTTAATTGCTGATGCTAGTTCAAGTTTAATTCCCAGTAATGACATTAGTTTTGAAAAGGGGGAGCCCCCAAAATTGAGGGACGGAAATTCACATGGGTTGAGACCACCACAGGGTATTAGTCCAACACAGCCGCCTGGCAAAGAATTCATGGTCAAAGCCTTGGAGCGATCGAAGAAAAGAAATGCCTCAGCATTGGGGACTCCCAAGGTCCCAAATGTTAAATGGGAGGATGTTGGTGGGCTGGAGGATGTGAAAAAATCTATTCTGGATACAGTTCAGCTCCCTCTTCTGCATAAGGATTTATTTTCATCTGGGCTACGGAAGCGCTCTGGTGTTCTTCTTTACGGTCCTCCTGGTACAGGAAAAACTTTACTGGCAAAAGCTGTTGCAACCGAATGTTCTCTTAATTTCCTAAGTGTTAAAGGGCCGGAATTGATCAACATGTACATAGGAGAGTCAGAGAAAAACGTTCGAGACATATTTCAGAAGGCTCGAGCAGCCCGTCCATGTGTCATATTCTTCGATGAACTTGATTCTCTTGCTCCAGCCAGGGGTGCTTCTGGTGATTCTGGGGGAGTTATGGACCGTGTGGTTTCCCAGATGCTTGCAGAGATTGATGGCCTAAATGATTCTTCCCAGGACTTATTCATAATTGGAGCAAGCAACAGACCAGATCTTATAGATGCGGCACTTCTAAGGCCTGGTCGATTTGATAAGCTACTCTATATTGGAGTCAATACAGAGCCATCTTATAGGGAGAGGGTTTTAAAAGCACTGACCCGGAAATTTAAATTGCACGAAGACGTGTCTCTTTATTCAATAGCAAAGAAATGCCCCCCAAACTTTACTGGTGCAGACATGTATGCCTTGTGTGCAGACGCTTGGTTCCATGCTGCAAAGCGCAAGGTTTTAGCTGCCGATGCAGATTCAACCTGCATGGCGGATGAAGTCGATTCTGTGGTAGTTGAATATGAAGATTTTGTGAAGGTTTTGGTAGAGCTCTCTCCCTCACTTTCTCTGGCAGAGCTCAAAAAATATGAGTTGCTGCGAGATCAATTTGAAGGAAAGACTTCAAGATGAGCATCTTTCGTGCAGGATAGAACTCCGCGACTGCCATTTTGGAACTCAATCTGTAAGAACTTGACGTCTTCTTTGTTGACCTATTAACTTTTCTAATATCAGGCTTGGTTTATTGGTGCAAACAATACATTGTTCTTGTGAAAACGCAGAAAAAAGGCTAAACTTTGTACGAACTAGTGGTTTTTAATAGATTATAAAAATGTAAATGCAAAAAGAAAGAAAAATCCTACATGACACCTCCGGAGTTGCTCATTCTTGGTACTTGCAATGTTCTCCTTTTTTGCATTTTTACAGGAATGATAGTTTTCCTTTTGTAACAAAAGAGTCATCTGTGGTGGTTCGAACTTGCTCTCTTCTATTTATAGAACTTGTGGCTGGTTTCTTCTAAGGTTTTTACTTGTCTCGAGCATGGACATGGATCCTAGAAGTAGAGGTGTATTAGGGTCTTCCTCGGCTCGAAGCTT
>Hyalis_TRINITY_DN3732_c0_g1_i1-AT1G03000
GATCAAACCGTTGGTATGAGCAGTTTCAGTACCAATTCCAAACCATGAAATTGGGTAGTCAAAAGGTGACGGTTGATTACGTTGAAGTCATTCGGTTATGGCGTCATCGTCCTCGGAGTCGTTCTTCTTGATTTGCGCAATAAACCCGCGTATAGATATGTTGCTGCTCTTATTATCTCCATACAGTTCCATCACTAATCTTCCGTGGTAGCTAGGGTTTTACAGGAGCTTTAATGGTGGGGAGAAGGAAGCCTCTCGTGCTTTCTTCTACAAAAACACTTCTCAATTCTGTAATCAATTTATCGAAAACAGAAAAGATAAATGGAATCGACGGTGGTCGGATTAATAAATACTCGGGACGTGATGGCGATGGCGATGGAGTTGCACCGACGGCGTTGCAGTTGCGTGCTGGTATTCTTAGATTGTCGAAGGACGAATTAGGCATTTCACGCCCGAAGGTGGCTTCTCTTGATGCTGCTGCCTTGATTGGACTCTCTACGGACCTTCTGAAAAGGCTCTCTGTTACCTCGGGTTCACTGGTGATTGTGAAAAATGTGGATTCCCAGATACGAAGAGTCAGCCAAATTGTGGTTCTCGACCCTCCTAATGTTCTTGGCGTCTCATCCAACAATGAATCATCCTCATACGATTCTTCATATGCAATGCTTGTATTTCCTTCACATAGTTTCTCTCAGATTCATCATATGCCATTGGCTACAGAGGTTGCTTATGTGTCTCCTCTTCTAGCATTTAATCTTAGTTTGCATATATCATGCTTGAAATTGCTTCTTCACCATGGAGAAGAGAAATTGGCTTCTCTCTTTGAAGTTAAAGGGAAGAGTGAAGTGGTCGGGGAAGCAAGTGAGGGCTTCTTTGTTAATTTAGATATCGAACCTTTGACTGAATCACCAAGGTATGCCTCACATTTGAGGGTATCTTTTGTTAAGATACCAGAAAGTGCTACCATTGGATCTCTTATAGGAAGTTCGTCTATTGAAGCTGAAGATCGTCAAGAAAAGATTGATTTTGCCTTAAACGAGTACTTTGCAATAGATAGATATCTTGCCAGAGGTGATCTTTTCAGTATATGCATCAATTGGAATTGCAAATCAGCCATGTGCATTCCTTGTAGCCAAAAGAAGCAAAATTCAAGTGAGACCATCCTGTACTTTAAGGTGGTTGCAATGGAGCCTTCAGATGAACCAATTCTTAGAATCAATCGGGCTCACACAGCCCTTGTGCTTGCTGCAAGTGTTCCATCTGCTGTTCCCCCAGATCTTTTACTTTCTGGACAAAAAGGTTTTGCACCTTTACATCAAGACACAGTAAAGATGCTGGTCTCCATTATTACGCCTACTTTATGCCCATCAGCACTTTCATCAAAATTCAGGGTTGCTGTTCTATTGTTTGGTGTACCTGGGTGTGGGAAAAGGACTGTGGTGAAGCATGTTGCTTCTCAACTCGGTTTGCATGTAGTCGAGTATAGTTGTCATGATTTAGTCACATCTTCTGAGAAGCAGACTTCTGCCATGCTGGCTCAGGCTTTCAGTGCAGCTCGCAGATACTCACCAACAATTCTTCTTCTCCGTCATTTCGATGCTTTTAGTAATTTGGGCTCGAATGATGGTTCGCCACATCAAGTCGGTGTAAATTCAGAAGTTGCATCTGTCATCAGGGAATTCACTGAACCATTTAGTCAAAACGAGGATTATTCTGAAGATGAAGGAGAAGCAGAGCATATGATTAACAGTCATGAAACGAACACTCATCCAGTGCTGCTAGTCGCAGCTGCTGATAATTCTGAAGGGTTGCCTCCTACTATTAGGCGTTGTTTCAGCCATGAAGTAAAGATGGGTCCTTTGACGGAACAACAAAGGGTTGAAATGTTATCCCAGTCGCTTCAGCGTCTTCCTGAACTGCTTCCAGATACTTCTCGAGAGATTCTTGTAGAAGATATGGTTGGACAGACATCCGGTTTCATGCCAAGGGATATTCGGGCTCTAATTGCTGATGCTAGTTCGACTTTAGTTCCTAGTCATGGCATTAATTTTGAAAAGTATGAGCCCCAAAAATTGGGTTACAGTAATTCAAATGGATCGAAAGCACCACAGGATATTAGTTCGGGCAATGTTGCACACCAGCCTCTTGGGAAAGAAGTCATGGTCAAAGCCTTGGAGCGGTCGAAGAAAAGGAATGCCTCTGCACTGGGGACTCCCAAGGTGCCCAATGTAAAATGGGAAGATGTTGGTGGGCTGGAAGATGTGAAAAAATCCATTCTGGATACGGTTCAGCTCCCACTTCTGCACAAGGATTTGTTTTCATCTGGGCTACGTAAGCGCTCTGGTGTGCTTCTTTATGGTCCTCCTGGTACAGGGAAAACTTTACTGGCGAAAGCTGTTGCAACCGAATGTTCTCTTAATTTCCTAAGTGTTAAAGGGCCTGAATTGATCAACATGTACATAGGAGAGTCGGAGAAAAATGTGCGTGACATATTCCAGAAGGCTCGAGCAGCCCGTCCATGTGTTATTTTCTTTGATGAACTTGATTCTCTTGCTCCAGCCAGGGGTGCTTCTGGTGATTCTGGGGGAGTTATGGATCGGGTGGTTTCTCAGATGCTCGCAGAGATTGATGGCCTAAACGATTCTTCCCAAGACTTATTCATAATCGGAGCAAGCAACAGACCGGATCTTATAGACACAGCACTTCTAAGGCCTGGTCGATTTGATAAGCTACTCTATGTTGGAGTCAATACAGACCCATCCTATAGGGAGAGGGTTTTAAAAGCACTAACCCGGAAATTCAAATTGCATGAAGACGTGTCACTTTATTCGATAGCAAAGAAATGCCCCCCAAACTTCACTGGTGCAGACATGTATGCCTTGTGTGCAGACGCTTGGTTCCATGCCGCAAAGCGCAAGGTTTTAGCTGCCGATGCAGAGTCGACTTGCATGAAGGATGAAGCCGATTCTGTGGTAGTGGAATATGAAGACTTTGTGAAGGTCCTGATGGAGCTCTCTCCCTCTCTTTCTCTAGCAGAGCTCAAAAAATACGAGTTGCTGCGGGATCAATTTGAAGGAACTTCTTCAAAATGAGCATCTTTTGGGCAGCATTAAATCCCACATCTTGCATTCTGGAAGTCACAATCTGTAAGAACTTGCCATTCTCTTTTGCCGAGTGATCAACATTTCCACTCATCGTATTTGGTTTTTTGTTGCAAATAATTCACTGTTTTTGCAAAAGAAAACTTAGAAAAACACCACGCTTTATAAGAACAAGTGATTTCCGATAAGTTGTGGAAAGCAAAGGCAAAAAAGAAACATCGTGCATGGTGTCGTTGCAAGATGTAGTGGTTTTTGTAAACTTTCTAAAAAACGATGGTTTTCTCGCAACAAAAATTAAGTATGATGGTTCGGAAGGTAATCACTCTTATCTTCTATTTATAGAACTTGTGGCTGGTTTCTTGTTACATTTAGGAACTCATATGTGAATCATCAATTTGTTGATAATCTGGAAAGAATCTTGATGAATGCTTTAGAATCATGTATATAAGCAGAGGATCTTGATGATAAGCAGTTCCTCTACCCTCTGTTTTAAAGGGTTCTTCCC
>Marshallia_TRINITY_DN89615_c0_g2_i4-AT1G03000
CAAGCTGCTAGGTTTATGCAGGATCGCCAATGGTAGGGAGAAGGAAGCCTCTCGTGCTTTCTTCCACGAAGCCACTTCTCAGTCCTCTACCATATCTTTCGGATAAAGAAAATACAAATGAAATTGATAGTGCTCCGATTAATAAATGCTCCTTTGGCGACGGAGATGGCTGTGCACCGACGGTGTTGCAGTTGCGTGCTGGAATTCTCAGATTATCGGAGGAAAAATCAGGCAAATCAAGCCAGAAGACGATTTCCCTTGACGTGGCTGCCTTAATTGGACTCTCTGCTTCACTTCTCAAAAAGCTTTCTATTACCTCAGGTTCACTGGTGATTGTAAAAAATGTGGATTCCCAAATACAAAGAATCAGCCAAATCGTTGCTCTTGTCCCTCCCAATGTCCATGATGTTTCGACAAACAACCAACCTTACTCATGCAATTCTTCAAATGCAATGGTTGTGTTTCCTTCAATTAGTTTCCCTCTGATTCACCATATGCCATCAGCTTCAGAAGTTGCATATGTTTCTCCTCTTTTAGCATTTAACCTCGGTTTGCATACCTCATGCTTGAGATTGCTTCTTCACCATGGAGAAGAGAAATTGGCTTCTCTGTTTGAAACTGAAAGTGAGATTGAATCCGATCTTGAAGGAAATGAAGGCTTCTATGTTAATCTAGATGTTCAACCTTTGCAAAAGTTACCAAGGTATGCCTCACATTTAAGGGTGTCATTCGTAAAAATACCCGAATGTGGTTCCATTGGATCTCTTATAGGAAATTCATCTATTGAAGCTGAAGACCGTCAACAAAAGATTGATATTGCCTTAAATGAGTACTTCAGTACAGATAGATATCTTTCCAGAGGTGATGTTTTCAGTATCTGCATCAACTGGAATTGCAAATCGGCTATGTGCATTGCTTGTAGCCAAAATAATCAAAATTCAAGTGACACCAATCTATACTTTAAGGTGGTTGCAGCAGAACCATCAGATGAACCGATTCTTAGAATTAATCGCACAGAGACAGCCCTTGTGCTTTCTGCAAGTGCTCCATCTGCTGTTCCCCCAAATCTTTTACTAAATAAGAAAAGAGGGTTTTCACCTTTGCATCAAGACTCGATAAAAACCCTAGCCTCCATTATTACTCCAACTTTATGCCCATCAACACTATCATCAAAATTCAGGGTTGCTGTTCTATTGTTTGGTTTACCTGGGTGCGGGAAGAGAACTGTGGTGAAGCATGTTGCTTTTCAACTTGGGCTCCATGTGGTTGATTACAGTTGTCACGATTTAGTTGCATCTTCTGAGAGGAAAACTTCTACCATGTTGGCGCAAGCTTTCACCGCTGCCCGTAGGTACTCACCAACGATTCTTCTTCTCCGTCATTTTGATGCTTTTAGCAACTTGAGCTCCAATGATGGTTCACCAAATGATCAAATGGGTGTGAGTTCTGAAGTTGCAGCTGTCATCAGGGAGTTCACTGAGCCATATAGCCaaaatgaagatgattatgtagatgaagaagaaCTAGAGCATATGAACAGCACACGAGCCATAAACACCCATCCATTGCTGCTCGTTGCAGCTGCTGATAGTTCTGAAGGATTGCCACGTACAGTTAGGCGTTGTTTCAGTCATGAAATGAAGATGGGACCTCTGACTGAAGAACAAAGAGTTGAAATGATAACTCAATCACTTCAACGTATTCCTGAACTGCTTCCGGATACATCTCCAGAGGATATTGCAAAGGATATGGTTGGACAAACATCGGGTTTCATGCCAAGGGATATTAGGGCTTTAATTGCTGATGCTTGTTCAAGTTTGGTTCCTGTTAATGGCATTAACTTTGAGAATAAGGATCCCCAAAAACTGGGTGAAAGCAGTTCAAATGAACCGAAATCACCAAAAGATATTCAGCCTCTTAGCAAAGAATTCATGAACAAAGCTTTGGAGCGATCTAAGAAAAGGAATGCCTCTGCTCTGGGGACTCCCAAGGTCCCAAATGTCAAATGGGAGGATGTTGGTGGGCTAGAAGACGTGAAAAAATCTATTCTCGATACAGTTCAGCTCCCACTTCTGCATAAGGAATTGTTTTCATCTGGGCTACGTAAGCGGTCTGGTGTTCTTCTTTACGGGCCTCCTGGTACTGGAAAGACTTTATTGGCAAAAGCTGTTGCAACCGAATGCTCTCTAAATTTCCTAAGCGTTAAAGGTCCTGAATTGATCAACATGTACATAGGAGAATCAGAGAAAAATGTAAGAGACATATTTCAGAAGGCCCGAGCAGCCCGCCCGTGTGTCATCTTTTTTGATGAGCTGGACTCTCTAGCTCCAGCCCGAGGTGCTTCTGGTGATTCTGGGGGAGTTATGGACCGTGTGGTTTCTCAGATGCTTGCAGAGATTGATGGCTTAAATGATTCTTCCCAAGATTTGTTCATAATAGGAGCAAGCAACAGACCAGATCTTATAGATGCAGCACTTTTAAGGCCTGGTCGTTTTGATAAACTACTTTATGTTGGAGTCGCTACAGACCCGTCTTACAGGGAGAGGGTATTAAAAGCGTTGACCCTGAAATTTAAATTACATGAAGACGTGTCTCTTTATTCAATAGCAAAAAAATGCCCCCCAAACTTTACTGGTGCAGACATGTATGCTTTGTGTGCAGATGCTTGGTTCCATGCTGCAAAACGCATGGTTTTAGCCGCCGATGCAGATCCAACTAATATGAAGGATGAAGTTGATTCAGTGGTTGTTGAATATGAAGATTTTGTAACAGTATTGAGAGACCTCTCCCCCTCACTTTCTCAATCAGAGCTTAAAAAATACGAGGCGCTGCGAGATCAGTTTGAAGGAGCTTCTTCAAAATAATATAAACTTGAAAGCATGACAGGATGTACGGGATAAAGAGAAAGTAAAAAACCCACATTCTTTGTAGGTTATATATTTGTCAATACAACGCAAG
>Bidens_YL_Trinity_TRINITY_DN8070_c0_g1_i1-AT1G03000
GTCAACAACATCGCAATTTTATTGATTTGCACAACAAACTAAACGCTTGTGTTATGATTGAATTGAGTTCTGGCAGGCAACAGTCGAATTAGTGTTGTATAAGCTGCTTTCAGCAGTAGGTTGATTATTATTAATGGTGGAaagaagaagaagaagaaggaagCCTCTGGTGCTGTCTTCTACAAAATCACTCATCACTTCCGTACTCAATAATTCATCATCATCAAATAAACAACTACAACAAACCACAGACAACGAAACTGATGCTGCTGCTGCTACGACGTCGTTGCAGTTGCGTGCCGGTATTCTCAGAATATCGTTATCACGTGAGAAGGCGAGTTCTATCAATGAAGGTGCTTTGATTGGAGTATCTACTTCACTTCTCAAAAGGCTATCTATTACCTCAAGCTCACTGGTGATTGTAAAAAATGTGGATTCCCAAATACAAAGAATCAGCCAAATTGTGGCTCTTGATCCTCCCAATGTGCATGATGTTTCATCAAACAATGAGTCATTCTCATACAATGCTTCAAATGCAATGGTCGTATTTCCTTCCGTTACTTTCCCTATGATTCGCCATGTCCCGTTAGTTTCAGAAGTTGCATATGTTTCTCCTCTTTTAGCGTTTAATCTTGGTTTGCATACCTCATGCTTGAAATTGCTTCTTCATCGTGGAGAAGAGAAATTGGCTTCTCTGTTTGAAGTAAAAGGGGAGACCGAATCTAATCTTGAAGCAAGCGAAGACTTTAATGTTAACCTAGATATTAAACCTTTGACAAAGTTACCAAGGTATGCCTCACATTTAAGGGTATCATTTGTAAAAATACCCGAATGTGGTACCATTGGATCTCTTGTAGGAAATTCATCTATTGAAGCAGATGATCGTCAACAAAAGATTGATATTGCCTTAAATGAGTACTTCACTATAGATAGATATCTTTCCAGAGGTGATGTTTTCAGTATCTGCATCAATTGGAATTGCAAATCGGCTATGTGCATTGCTTGTAGCCAAAATAATCAAAATTCAAGTGACACCAATCTATACTTTAAGGTGGTTGCAGCAGAACCGTCAGATGAACAGATTCTCAGAATCAATCGCACAGAAACAGCCCTTGTGCTTTCTGCAAGTACTCCATCTGCTATTCCCCCAAATCTTTTACTGAATAAGAAACAAGTTTCACCTTTACATCAAGATACAGTAAAAACCCTAGCCTCCATTATTACTCCAACTTTATGCCCATCAGCACTTTCATCAAAATTCAGGGTTGCTGTTCTATTTTTTGGTCTACCTGGGTGTGGGAAGAGGACTGTTGTGAAGCATGTTGCTCATCAACTTGGACTGCATGTGGTTGAATACAGTTGTCACGATTTAGTTGCATCTTCTGAGAGGAAAAGTTCTGCCATGTTGACTCAAGCTTTCACTGCAGCTCGTAGATACTCACCGACGATTCTTCTTCTCCGTCATTTTGATGCTTTTAGCAATTTAAGCTCCAATGATGGTTCACCAAATGATCAAATCGGTGTTAATTCTGAAGTTGCGTCTGTCATCAGGGAGTTCACTGAGCCATTTAGCCCAAATGAAGATGATTATGAAGACGAGGATGAAGCAGAGCACATGAACAACACCCGAGCCATATATACTCATCCAGTGCTGCTTGTTGCAGCTGCTGATAATTCTGAAGGATTGCCACCTACAATTAGGCGTTGTTTCAGCCATGAAATGAAGATGGGTCCTTTGACTGAAGAACAAAGAGTTGAAATGCTATCTCAATCACTTCAACGTATTCCTGAACTGCTTCCAGATACGTCTCCAGAGGATCTTGCAAAAGATATGGTTGGACAAACATCTGGTTTCATGCCAAGGGATATTAGGGCTTTAATTGCTGATGCTAGTTCAAGTTTGGTTCCTACTAATGGCATTAGCTTTGAGAACAAAGAGCCCCAAAAGTTGGATGAAAGCAGTTCACATGAACCTAAACCACCAAAGGATATTCAGCCTCCTAGCAAAGACTTTATGACCAAAGCTTTGGATCGATCCAAGAAAAGAAATGCCTCTGCTCTGGGGACTCCCAAGGTCCCAAATGTCAAATGGGAGGATGTTGGTGGATTAGAAGATGTGAAAAAGTCTATTCTGGATACGGTTCAGCTCCCCCTTCTGCATAAGGATTTGTTTTCATCTGGGCTGCGCAAGCGCTCCGGTGTTCTTCTTTATGGTCCTCCTGGTACCGGGAAGACTTTGTTGGCCAAAGCTGTTGCAACCGAATGTTCTCTTAATTTTCTAAGCGTTAAAGGGCCTGAATTGATCAACATGTACATAGGAGAATCAGAGAAAAACGTAAGAGACATATTTCAGAAAGCCCGAGCAGCCCGCCCATGTGTCATCTTTTTTGATGAGCTGGATTCTCTAGCTCCAGCCCGTGGTGCTTCTGGTGATTCTGGAGGAGTTATGGACCGTGTTGTTTCTCAGATGCTTGCAGAGATTGATGGCCTAAATGATTCTTCCCAAGATTTATTTATAATAGGAGCAAGCAATAGACCAGATCTTATAGATGCTGCACTTCTAAGACCTGGTCGGTTTGATAAGCTACTATATGTTGGAGTCACTACAGACCCGTCTTATAGGGAAAGGGTACTGAAAGCATTGACCCGTAAATTTAAATTACACGAAGACGTGTCTCTTTATTCAATAGCCAAGAAATGTCCACCAAACTTTACGGGTGCAGACATGTATGCTTTGTGTGCAGATGCTTGGTTCCATGCTGCAAAACGCAAGGTTTTAGCTGCCGATGCAGATCCAAATAACGTGAAGGATGAACCTGATTCTGTGGTTGTTGAATATGAAGATTTTGTGATGGTATTAAGAGAACTCTCTCCCTCACTTTCTCTAGCAGAGCTTAAAAAATATGAGACGCTGCGAGATCAATTCGAAGGAGCTTCTTCAAAATAACTTTTATTTTGTAAACAAATCATTTTCATGTGTAAATGTAGAAAATAAAAAGGTGAGATATTACAAGAATTGTTATCAAGGCAAGAACATAACAATATGTATTTTTTTAACCTGAGTTATAAGAACTATATAATATGGACG
>Cicerbita_plumieri_TRINITY_DN9559_c0_g1_i1-AT1G03030
CTCTCTCGTTTCTCGACTGTTTGCAGACGATGGATGTTTCTTCCTTCTCCGCCAGCCCAAGGCGATGCTGCCTTCCTTCCTCAGCTGTAGATATGGTGGTGCTCAAGAAACATGGTGTCTCTCAATGCTATCAAGGCTCTGTTTCCATGTTGGGTGATAAAAGCAGATCTCGTCCTTCACTAAATCAAAGTCTATTCTTTAAGAAATACCCTGTTCAGGTGTTATGCAGCCAGAAGAAAGACATCCCTATAATAGAGGCTCGGTCCATGGATGAAATATATGATATTTTGGCTGAACGTGTGGTGCCAACTGCAGCTTCAGGAACAAATACCAGTGCAACTCATATTGTGGGATTGGCTGGGCCTCCAGGTGGTGGAAAAACCACTATTGCTTCAGAGGTGGCTAAGAGAGTAAACAAGTTATGGCCTCAAAAATCATGTGCTTTTGATTCACAGGTTGAACCTCTACAAATTGCTGTTGTTCTTCCCATGGATGGTTTCCATCTTTATCGTTATCAGCTTGATTCAATGGAGGATCCAAAGGAAGCCCATGCAAGAAGGGGAGCTCCATGGACGTTTAATCCTGATTTATTCTTAAAATGTCTCAAGACACTGAGGGAGCAGGGGTCGGTTTATGCTCCATCTTTTGACCATGGTGTTGGAGACCCAGTTGAAGATGATATCTTCATAAATGTTCAGCATAAAGTTGTGATAGTGGAAGGGAATTATCTACTTCTAGAAGATGGTACTTGGAAAGAAATCGCATCAATGTTAGACGAGAAATGGTTTGTTGATGTTGACATTGACATAGCAATGGAACGTGTTTTGAAGAGACATATATCAACTGGCAACACCCCTGAATTTGCCAAACACCGGATCGAGTACAATGACAGGCCAAATGCAGAACTTATTTTCAAATCGAAGAAAAATGCTGATTTGATAATCAAATCCGTTGCTCTTTGAAGGTCAAAATCGACATTTTCCATGCATGTACGTATTTATCATTTCCAAAATGAAAATAAAAATAAAAAAGAACATATGAAGAAGTTAAGGAAGCGAAAAGAG
>Elephantopus_transcriptome_node_38252-AT1G03030
TTGATTCTGCCGATGATGGAGATTTCTTCGTTCTACACGAGCTCCAGGCGATGCTATCCTCCTTACACAGATATGCCACTTGTCAAGAAAGTTGGTGCCTATCAAAGCTATCGGGGTTCCATATCCATGTTTGTTAGTAATGGCAGAACTCAGCCTTCACCAAATCAAAGTATATTTTTATGGCGTAAGAGATACCCTGTTCAGGTGTTATGCAGCCCGAAGAAAGAAATTCCCGTAGTACAGGCTCGGTCCATGGATGAAATATATGATATTTTGGCCGAACGTCTGGTCCCAACTGCAGCTTCAGGAACAAATACCAATTTGACTCATATTGTGGGCTTAGCTGGGCCTCCTGGTGCTGGAAAGAGTACTATTGCATCAGAGGTTGCTAAGCGAGTAAACAAGTTATGGCCTCAAAAATCATGTTCGTTTGATTCACAGGTTGAACCTGCCGAAATTGCAGCAGTCCTTCCCATGGATGGTTTCCATCTTTATCGTCACCAGCTTGACTCAATGGAGGATCCAAAAGCAGCCCATGCAAGAAGGGGAGCTCCATGGACGTTCAACCCTGATTTATTCTTGAAATGCCTGAAGACCCTGAGGGAGGAGGGATCAGTTTATGCTCCGTCGTTTGACCATGGTGTTGGAGACCCTGTTGAAGATGATATATTTGTCAATGTTCAACACAAAGTTGTCATAGTGGAAGGAAATTATTTATTCCTAGAAGAAGGCACTTGGAGGGAAATATCATCCATGTTTGATGAGAAATGGTTTGTTGATGTTGACATTGATGTAGCAATGGAACGAGTTTTAAAGAGACATATATCAACGGGTAACACCCCAGAGATCGCCAAGCGGCGGATCACAAACAATGATAGGCCAAATGCAGAACTTGTTTTCAAGTCGAAGAAAAATGCAGATTTGGTAATCAAGTCTGTA
>Flaveria_sonorensis_TRINITY_DN11519_c0_g1_i1-AT1G03030
CCTTTGCAGACGATGGAGATCTCGTCGTTATACACCGCCTCAAGACGATGCTACCTTCCTTCATCAGGTACAGATATGGTGCTGCTCAAGAAAGTTGGTGTCTCACAATGCTTTCAAAGCTCTGTTTATATGTTTTCTAATAAAAGCAGATCTCAACAGTCACTTAATCAAAGTGTATTCATAAGGCATAAGAAATACCCTGTTCAGGTGTTATGCAGCCAAAAGAATGATATTCCTATAGTAGAGGCCCGGTCTATGGATGAAATATATGATACTTTGGCTGAACGTCTGGTGCCAACTGCAGCCTCAGGAACAAATACCAGTTTAACGCATATTGTGGGCTTAGCGGGCCCTCCAGGAGCTGGAAAGACTACCATTGCTTCAGAGGTTGCTAAACGTGTAAATAAATTATGGCCTCAAAAAGCATGTTCATTTGATTCTCAAGTTGAACCCCCAGAAATTGCAGTAGTTCTTCCCATGGATGGTTTCCATCTTTATCGTCACCAGCTTGATTCAATGGAGGATCCGAAGGAAGCCCATGCAAGAAGGGGAGCTCCATGGACGTTTGCTCCTGATTTATTCTTTAAATGTTTGAAGACCCTGAGGGAGCAGGGGTCAGTTTATGCTCCATCATTTGATCACGGTGTTGGAGACCCGATAGAAGATGATATTTTTGTAAACGTTCAGCACAAGGTTGTAATAGTGGAAGGAAATTATTTACTCCTAGATGAAGATAGTTGGAAAGATATATCATCGATGCTTGACGAAAAATGGTTTGTTGACGTTGACATTGACATAGCAATGGAACGAGTTTTGAAGAGACATATATCAACTGGTAACACCCCAGAACTTGCCAAACAGCGGATCGAGTTCAATGACAGGCCAAATGCAGAACTTGTTTTCAAGTCAAAGAAAAATGCAGATTTGATAATCAAATCCGTCTCTCTTTAAAGGTAAAACTCACCTTTTTGCGATGCAGATAAAGGTTCTGTATCGAACGTGCCCATATGTTCGTGCCCGCGCTTGTTAAATTTGATATGAAATGGTTGGAAAAATGAATGAGACTTCATGTTTTTGTTTAAATTTTCAGTTTTGCGTTCCTGTGGTTTATTGGGCTGGCAGGTTAAAAGGGTTATATACTAGTAAAAATACCCG
>Flaveria_vaginata_TRINITY_DN13353_c0_g1_i1-AT1G03030
GCTAGTATGAGTTGGTTGTTTTACGCCCAAAAAACACTATTAGCTATTTAATTTGTGAAATATCGAAGTTTATGCAACATGAAGATGCTCGTTTTTACCCGTTAATAACGAATCAATTGTAATTGTATAACAGTTTGAAACCCTTTGTAGACGATGGAGATCTCGTCGTTATACACCGCCTCAAGACGATGCTACCTTCCTTCATCAGATATGGTGCTGCTCAAGAAAGTTGGTGTCTCTCAATGCTATCAAAGCTCTATTTATATGTTTTCTAATAAAAGCAGATCTCAACAGTCACTTAATCCAAGTGTATTCATAAGGCATAAGAAATACCCTGTTCAGGTGTTATGCAGCCAGAAGAATGATATTCCTGTAGTAGAGGCTCGGTCTATGGATGAAATATATGATACTTTGGCTGAACGTCTGGTACCAACTGCAGCCTCAGGAACAAATACCAGTTTAACGCATATTGTGGGCTTAGCAGGCCCTCCAGGAGCTGGAAAGACCACCATTGCTTCAGAGGTTGCTAAACGTGTAAACAAATTATGGCCTCAAAAAGCATGTTCATTTGATTCTCAAGTTGAACCCCCAGAAATTGCAGTAGTACTTCCCATGGATGGTTTCCATCTTTATCGTCACCAGCTTGAATCAATGGAGGATCCGAAGGAAGCCCATGCAAGAAGGGGAGCTCCATGGACGTTTGCTCCTGATTTATTCTTTAAATGTTTGAAGACCCTGAGGGAGCAGGGGTCAGTTTATGCTCCGTCATTCGATCATGGTGTTGGAGACCCGATAGAAGATGATATTTTTGTAAACGTTCAGCACAAAGTTGTTATAGTGGAAGGAAATTATTTACTTCTAGATGAAGGTAGTTGGAAAGATATATCATCGATGCTGGACGAAAAATGGTTTGTTGATGTTGACATTGACATAGCAATGGAACGAGTCATGAAGAGACATATATCAACTGGTAACACCCCAGAACTTGCCAAACAGCGGATCGAGTACAATGACAGGCCA
>Ameghinoa_TRINITY_DN17911_c0_g1_i2-AT1G03030
GTTCGTCAACGGATACGTGGGACGTGGTAACAAACTACGAGACTGCGAGCAACACGGGTCACTTCAATTCAATAGCTGCCTGGAAACCTTCTTCAACCTCTCTCTGTTTTCTCGATTCTGCAAGCCATGGAGATTTCTTCGATTTCAAGGAGCTCAAGGCCATGCTGGCTTCCTTCATCAGACATGGTGATGCTCAAGAGAGTTGGTGTCTCTCGATGCTATCAGGGCCCTGTATCCATGTTTGCAAGTAAAAGTATATCTCTGCCTTCTCTAACGCAAGGTGCATTTCTAAGGCACAAGAAATACCCTCTGCAGGTGTTATGCAGCCAGAAGAGAGAAATTCCTATAGTAGAGGCTCGGTCCATGGATGAAATATATGATACTTTGGCTGAACGTCTGGTGCCAACCGCAGCTTCTGGAACAAACACCAGTTTGACGCATATTGTGGCCCTAGCGGGCCCGCCTGGGGCTGGAAAGACCACTATTGCTTCAGAGGTTGCTAGACGCGTAAACCTGTTATGGCCCCAAAAATCATGTTCCTTTGATTCGCAGGTTGAACCTCCAGAAGTTGCTACAATCCTTCCCATGGATGGCTTCCATCTTTACCGTCACCAGCTTGATTCAATGGAGGATCCGAAGGAAGCTCATGCAAGAAGAGGAGCTCCATGGACGTTTAATCCCGAGTTATTCTTAAAATGTTTGAAGACTTTGAGAAACGAGGGGACGGTTTATGCTCCATCGTTTGACCATGGTGTTGGAGACCCTGTTGAAGATGATATCTTTATAAATGTCAAGCACAAAGTTGTAATAGTCGAAGGCAATTATTTACTTCTCGAAGAAGATGCTTGGAAAGAAGTATCGTCAATGTTCAATGAGAAATGGTTTGTTGATGTTGATATTGACGTGGCAATGGAACGAGTATTGAAGAGACATATATCGACAGGAAACACCCCAGAAATCGCCAAAAAGCGGATTGAGTACAATGATAGGCCGAATGCAGAGCTTGTTTTAAAATCGAAGAAAAACGCAGATTTGATTATCAAATCGGTTGCGATATGAAGGTGTCAAACTCATAATTGGGGATGCAGATAAAGTTTTCTTGATGCAAATAAAGAATCATAATGGCAAAGAACAGAATGAAGCAAAAAAGGTTGGACAACGGGCCCAAACGGGCAATGAGTTTAACTGGGCGGGTAAATATAA
>HA412_trinity_comp18653_c0_seq2-AT1G03030
CGTTAATAACGAAGCAATTGTATAGCAGCTTGTAACCCTTGGCAGAAGACGATGGAGATTTCGTCCTTCTACACCGCCTCAACCCGATGCTCGCTTCCTTCTTCATCCGATATGGTGCAGCTCAAGAAAGTTGGTGTCTCTCAATGTTATCAAAGCTCTGTATTTATGTTTTCTAATAAAAGCAGATCTCAGCGGTCACTTAATCAAAGTGTATTCTTGAAGCATAAGCAATACCCTGTTCAGGTGTTATGCAGCCAAAAGAAAGACATTCCTATATTAGAGGCTCGGTCTATGGACGAAATATACGATATTTTGGCTGAACGTCTGGTGCCAACTGCAGCTTCAGGAACAAATACGAGTTTAACGCATATTGTGGGCTTAGCGGGCCCTCCAGGAGCCGGAAAGACCACCGTTGCTCTAGAGGTTGCTAAGCGTGTAAACAAATTATGGCCTCAAAAAGCATCCGGATTCGATTCTCAAGTTGAACCCCCAGAAATCGCAGTAGTTCTTCCGATGGACGGTTTCCATCTCTACCGTCACCAGCTTGATTCAATGGAGGATCCGAAGGAAGCCTATGCAAGAAGGGGAGCTCCATGGACGTTTAGCCCTGAATTATTCTTGAAATGCTTGAAGACCCTGAGGGAGCAGGGGTCGGTTTATGCTCCATCTTTTGACCATGCTGTAGGAGACCCGATTGAAGATGATATATTTATAAACATCCAGCACAAAGTTGTTATAGTGGAAGGAAATTATTTATTTCTGGATGAAGGTAGTTGGAAAGAAATATCATCAATGCTAGACGAAAAATGGTTTGTTGATGTTGACATTGACGTAGCAATGGAACGGGTTTTGAAGAGACATATAGAAACTGGTGTGGGTAGAACTCCAGAGATCGCCAAACAGCGGATTGAGTACAATGACAGACCAAATGCAGAACTTGTTTTGAAGTCTAAGAAAAATGCAGATTTGATAATCAAATCCGTTTCTCGTTGAAGGTAAAACTCAACTTTTTGCGATGCAAAGGTTCTGTACCGAACATGCACatatatatttatatgtatgtatgtgtgtgtgtgtgtgttaagtttgatgtgAAATGGTTGAAAAGATGAACGAGAGACCGCACGTTTTTGTTAAAAAAATTCAGTTTTGCATTTCTTGGGTTTATTGGGCTGGTAGGTCAAAATTGTTGTATATTTACAGCCTGCAAATTATTGTACTGTATTGAGTTACATTAACAAGATTCTCTACTGCTCAAAAAAAAAA
>Helenium_autumnale_tr_TRINITY_DN27812_c0_g2_i1-AT1G03030
CTCTTCGTTAATAACGAATATCTGCAGACGATGGAGATTTCCTCGTTCTACGCGACCTCAACACGATGCTGCCTTCCTTCATCAGTTACAGAGATGGTGCTTCTCAAGAAAGGTGGTGTCTCTCAATGCTATCAAGGATCTGCTCTTTCTTTTATTAATAAAAGCAGATTACAGCAGTCACTAAATCAAACTCTACTCTTAAGGAGCAAGAAATACCCTTTTCAGGTGTTATGCAGCCAGAAGAATGAAATTCCTATAGTAGAGGCTCGGTCCATGGATGAAATATATGACACTTTGGCTGAACGTCTGGTGCCAACTGCAGCTTCCGGAACAAATGTCAGTTTAACGCATATTGTGGGCTTAGCGGGCCCTCCAGGAGCGGGAAAGACTACCATTGCTTCAGAGATTGTTAAGCGTGTGAACAAATTATGGCCTCAAAGATCACCATCATTCGATTCGCAAACTGAACCCCCAGAAATTGCAGTGGTCCTTCCTATGGATGGTTTCCATCTTTATCGTCATCAGCTTGATTCAATGGAGAATCCAAAGGAAGCCCATGCAAGAAGGGGAGCTCCATGGACGTTTGATCCTGATTTATTCTTGAAATGTTTGAAGACCCTAAGGGAGCAGGGGTGGGTTTATGCTCCATCATTTGACCATGGTGTTGGAGATCCTATTCAAGATGATATTTATGTAAACATTCAGCATAAAGTTGTTATAGTGGAAGGAAATTATTTACTTCTGGATGAAGGTAGTTGGAAAGATATAGCATCGATTTTAGATGAAAAATGGTTTATTGATGTTGATATTGACATAGCAATGGAACGGGTTTTAAAGAGACATATATCAACTGGTAACACCCCAGAATTCGCCAAACAGCGGATCGAGTACAATGACCGGCCAAATGCAGAACTTGTTCTCAGGTCTAAGAAAAATGCAGATTTGATAATCAAATCTGTTGCTCTTTAAAGGTCAAACTAACCTTTTTGTTATGCAGCCG
>Silybum_marianum_TRINITY_DN9749_c0_g1_i1-AT1G03030
CTTTACCCAGTTTAAGATGCTCATTCTACGTTAATAACAACTGATACGTGTAACAAACCACACGACGACGAGCCACGCGCCACTTCAATTGTATAGCTTTTTGCCTGAAACCCCTCTTCCCGCTCTGTGATTTCTCGATCCTTTCAGACGATGGAGATTTCTTCCTTCTCCACCAGCTCAAGGCGATGCAGCCTTCCTTCCTCAGCTTCAGATATGATGCTGCTCAAGAAAGTTGGTGTCTCTCAAAGCTATCCAGGCTCTGTATCCATGTTTGCTAGTAAAAGCAGATCTCAGCCTTCACTAAATCAAAGTGTATTTGTAAGGCGTAAGAAATACCATGTTCAGGTGTTATGCAGCCAGAAGAAAGAAATTCCTATAGTAGAGGCTCGGTCCATGGATGAAGTATATGATACTTTGGCTGAACGTGTGGTGCCAACTGCAGCTTCAGGAACAAATACCAGTATGACGCATATTGTGGGTTTAGCTGGCCCTCCTGGTGCTGGAAAGACCACCATTGCTTCAGAGGTTGCTAAGCGTGTAAACAAGATATGGCCTCAAAAATCATGTTCCTTTGATTCTCAGGTTGAACCTCCGGAAATTGCTGTAGTCATTCCCATGGATGGTTTCCATCTTTATCGCCACCAGCTAGATTCAATGGAGGATCCGAAGGAAGCCCATGCAAGAAGGGGAGCTCCGTGGACATTTAATCCTGATTTACTCTTAAAATGTCTGAAGACCCTGAGGGATCAGGGGTCGGTTTATGCTCCATCTTTTGACCATGGTGTTGGAGACCCAGTCGAAGACGATATCTTCATAAATGTTCAGCACAAAGTTGTGATAGTTGAAGGCAATTATTTACTCCTAGAAGACGACACTTGGAAAGAAATAGCATCAATGTTAGACGAGAAATGGTTCGTTGATCTTGATATTGACATAGCAATGGAACGAGTTTTGAAGAGACATATATCAACCGGTAATAACCCAGAGATCGCCAAACAACGGATCAAGTACAATGACAGGCCGAACGCGGAGCTTGTTTTGAAGTCAAAAAAGCATGCGGATTTGATAATCAAGTCGGTTAGTCTTTGAAAGGTCAAATTCGCCATTTAAAGTTTCGTGAATGCG
>Trapopogon_pratensis_TRINITY_DN9294_c0_g1_i2-AT1G03030
CAAACAAGACGACGACCAGCCACTAAGCGCTTCTATTGTATCGCTGCCTGGAACCCTTCTTCCCACCCTCTCATTTCTCCGGTGTTCGCCGACGATGGAGGTTTATTCCTTTCCTTCGAGCTCAAGCCGATGCTGGCTTCCGTCCTCAGATATGGTGCTGCCCAAGAAACTTGGTGTCTCTCAATGCTATCAAGGCTCTGTATCCACGTTTGGTAATAAAACCAGATCTCAGCCTTCACTAAATCAAAGTGTATCCTTAAGGCGAAAGAAATACCCTGTTCAGGTGTTATGCAGCCAGAAGAAAGATATTCCTATAGTAGAGGCTCGGTCCATGGATGAAATATATGATATTTTAGCTGAACGTGTGGTGCCAACTGCAGCTTCAGGAACAAATACTAGTGCCACGCACATTGTGGGATTAGCTGGCCCTCCAGGTGCTGGAAAGACCACCATTGCTTCAGAGGTTGCTACGCGTGTAAACAAGTTATGGCCTCAAAAATCTTGTGCCTTTGATTCACAAGTTGAACCTCCACAAGTTGCTGTTGTTCTTCCCATGGATGGTTTTCATCTTTATCGTCACCAGCTTGATGCAATGGAGGATCCGAAGGAAGCCCATGCAAGAAGGGGAGCTCCATGGACGTTTAATCCCGAGTTGTTCTTAAAATGTCTGAAAACCTTGAGGGAGCAGGGTTCAGTTTATGCTCCCTCATTTGACCATGGTGTTGGAGACCCAGTTGAAGATGATATCTTTATAAATGTTCAGCATAAAGTTGTAATAGTGGAAGGCAATTATTTGCTTCTAGAAGAAGGTACTTGGAAAGAAATGTCATCCATGTTTGACGAAAAATGGTTTGTTGATATTGACATCGATGTAGCAATGGAACGTGTATTAAAGCGACATATATCAACCGGTAACACCCCAGAGTTCGCCAAGCAACGGATCGCGTACAATGACAGGCCAAACGCACAACTTATTTGCAAATCCAAGAAAAACGCAGATTTGATCATCAAATCCGTGGCACTTTGAAGCA
>Xanthium_strumarium_TRINITY_DN6415_c0_g1_i1-AT1G03030
CAGAAATCTACATCCCTACAGCCATAACTATTTACCAACATCAAATAGAATTAAAACAATTTGAATATTTTATTTTAATTCGATTAATTCATTAATTCCAATCCAGAATTAATATGGAGATTCCGTCCTTCTACACAACCTCAAACCGATGTTCGCTTCCTTCATCAGATATGGTGCTGCTCAAGAAAGTTGGTATCTCTCAATGCAATCAAAGCTCTGTTTTTATGTTTTCTAATAAAAGCAGATCTCAGCAGTTACTTAATCAAAGTGTATTCTTAAGGCATAAGAAATACCCTGTTCAGGTGTTATGCAGCCAAAAGAAAGACATTCCTATATTAGAGGCTCGGTCTATGGATGAAATATATGATACTTTGGCTGAACGTCTGGTGCCAACTGCAGCTTCAGGAACAAATACCAGTTTAACGCATATTGTGGGCTTAGCAGGCCCTCCAGGAGCTGGAAAGACCACCATTGCTTTAGAGGTTGCTAAACGTGTAAACAAATTATGGCCTCAAAAAGCATCTGGATTCGATTCTCAAGTTGAACCCCCAGAAATTGCAGTAGTCCTTCCCATGGACGGTTTCCATCTCTATCGTCACCAGCTTGATTCAATGGAGAATCCAAAGGAAGCCTATGCAAGAAGGGGAGCTCCATGGACATTTAGTCCTGAATTATTCTTGAAATGCTTGAAGACCCTGAGGGAGCAGGGGTCGGTTTATGCTCCATCATTTGACCATGCTGTAGGAGACCCGATTGAAGATGATATTTATATAAATGTTCAGCACAAAGTTGTTATAGTGGAAGGAAATTATTTACTTCTGGATGAGGGTAGTTGGAAAGAGATATCATCGATGCTAGACGAAAAATGGTTTGTTGATGTTGACATTGACGTCGCAATGGAACGGCTTTTGGAGAGGCATATATCAACTGGTGTGGGTAGCACCCCAGAAATCGCCAAACAGCGGATTGAATACAATGACAGACCAAATGCAGAACTTGTTTTCAAGTCTAAGAAAAATGCAGATTTGATAATCAAATCTGTTTCTCTTTGAAGGTAAAACTCACCTTTTTGTGATGCAAAGGTTCTGTACTGAACatgtccatatgtatgtgtttgtgtgtgtgatatttgatgtgAAATGGTTGAAAAGATGAATGAGAGA
>Eclipta_TRINITY_DN7774_c0_g1_i10-AT1G03030
GTTGGGTGTGTAGATGCCCAGCCATGAGAAAATATCATTTGTCACGTGGACTATTATCGTTGGAATATAAATAAAAGTTTTGAGGTTTAATTGTAGACTGTTTGGGAACCTTCGCAGACGATGGAGATTTCGTCGTTCTCAGCAACCTCAACACGACGATGCGCGCTTCCTTCATCATCAAGTACAGATATGGTGTTGTTCAAGAAAGTTGGTGTCTCTCAATGCTATCAAGGCTCTATTTGTATGTTTCCAAATAAAAACAGATCTCAGTGGCCGCTTAATCAAAGTGTATTCTTAAGGCATAAGAAATACCCTGTTCAGGTGTTATGCAGCCAGAAGAAAGAAATTCCTATAGTAGAGGCTCGGTCTATGGATGAAATATATGATATTTTGGCTGAACGTCTGGTACCAACTGCAGCTTCAGGAACAAATACCAGTTTAACGCATATTGTGGGCTTAGCAGGCCCTCCAGGAGCTGGAAAGACCACCATTGCTTCAGAGGTTGCTAAGCGTGTAAACAAATTATGGCCTCAAAAAGCGTCTGGATTTGATTCTCAAGTTGAACCACCAGAAATTGCAGTAGTCCTTCCCATGGATGGTTTCCATCTCTATCGCCACCAGCTTGATTCAATGGAGAATCCGGAGGAAGCCCATGCAAGAAGGGGAGCTCCATGGACGTTTGATCCTGATTTATTTCTGAAATGTTTGAAGACCTTGAGGGAGCAGGGATCGGTTTATGCTCCATCATTTGACCATGGTGTAGGAGACCCGATTGAAGATGATATTTTTGTAAATGTTCAGCATAAAGTTGTTATAGTGGAAGGAAATTATTTACTTCTGGATGAAGGTAGCTGGAAAGAAATTTCATCGATGCTAGACGAAAAATGGTTTGTTGATGTTGACATTGACATAGCAATGGAACGGGTTGCAAAGAGACATATATCTACTGGTAACACCCCAGAAATCGCCAAACAGCGGATTGATTACAATGACAGACCAAATGCTGAACTTGTTTTGAAGTCTAAGAAAAATGCAGATTTGATAATCAAATCTGTTGCTCTTTGAAGGTATCTTTGGGCACACAAATGCAAATCTTGAGTAATTTGGATCATGACCCACTTGACATATGACAATGAGTTGTAGGTAAAAAGTCTAGGTTTTGAGTAATTTGGATCATGAATTGTGAAATATTGTTAGTTGTTTGTAAAAGGTATTAAACATCTTTTAAATAAGTTAAGGTTCAAAATTTTGGTGTTTCAAAAATATGAGTCGAATCAAGTTGTTTATGTTAGAATAAGATAAAAATAAAG
>Eutrochium_TRINITY_DN16905_c0_g1_i1-AT1G03030
AGATGAGTTTATGCAGGTTTAAGACTTCCCGTTAAAAAGTAAAAAAACGAATCAATTGTATAAACCCTTCGCAGACGATGGAGATCTCGTCGTTGTACACGACCTCAAGGCGATGCTGGCTTCCTTCATCAGATATGGTTCTGTTCAAGAAAGTCGGTGTCTCGCAACGCTATCAAGGCTCTGTTTTTATGTTATCTAATAAAAGCAGATCTCAGCAGTCACTTAATCGAAGTGTATTCTTAAGGCACAAGAAATACCCTGTTCAGGTGTTATGCAGCCAGAAGAAAGAAATTTCTATAGTAGAGGCTCGGTCTATGGACGATATATATTATACTTTGGCTGAACGTCTGGTGCCAGCTGCGGCTTCAGGAACAAATACCAGTAAAACTCATATTGTGGGCTTAGCGGGCCCTCCAGGGGCTGGTAAGACCACCATTGCTTCAGAGGTTGCTAAGCGCTTAAACAAATTATGGCCTCAAAAAGCAACTTCATTCGATTCTCAAGTTGAACCCCCAGAAATTGCAGTGGTCCTTCCTATGGATGGTTTCCATCTTTATCGTCACCAGCTTGATTCAATGGAGAATCCGAAGGAAGCCCATGCAAGAAGGGGAGCTCCATGGACTTTTGATCCTGATTTATTCTTGAAATGTTTGAAGACCCTTAGGGAGCAGGGGTCGGTTTATGCTCCATCATTTGACCATGGTGTTGGAGACCCGATTGAAGATGATATTTTTATAAATGTGCATCACAAAGTTGTTATAGTGGAAGGAAATTATTTATTTTTAGATGAAGGTGGTTGGAAAGAAATATCATCAGTTCTAGACGAAAAATGGTTTGTTGATGTTGACATTGACATAGCAATGGAACGGGTATTGAAGAGACATATATCAACTGGTAACACACCAGAGATAGCCAAACAGCGGATTGAGTACAATGACAGACCAAATGCAGAACTTGTTTTCAAGTCTAAGAAAAATGCAGATTTGATAATCAAATCCGTTGCTCTATGAAGGTCAAACTCGCCTTTGGTCATACAAATAAGGATTCTGTATTGATCCTGCCCATATGTGTGTTTGTTTTTGAAATTTGGTGTGAACTGGTTGAAAAAATGAATGAGAGGCTGCATATTTTTTGTTATAAC
>Gaillardia_TRINITY_DN18333_c0_g1_i10-AT1G03030
GCATAATTATCCTTCCACCGTTAAAAAACCATCCTATGTCCGGACTTGAGTCTGTATAAGATCACCTTCGTTTTCCCTTCGTTATTAACGAATATCTGTGTCGGATCCTTCAAAGACGATGGAGATTTCGTCATCCTACGCGACCTCAAGACGATGCTGGCTTCCTTCATCAGAGATGGTGCTTCTCAAGAAAGGTGGTGTCTCTCAATGCTATCAAGGCTCTGCTCTTTCTTTTATTAATAAAAGCAGATCACAGCAGTCACTAAATCAAACTGTACTCTTAAGGTGCAAGAAATACCCTTTTCAGGTGTTATGCAGCCAGAAGAAAGAAATTCCTATAGTAGAGGCTCGGTCCATGGATGAAATATATGACACTTTGGCTGAACGTCTGGTGCCAACTGCAGCTTCGGGAACAAATACCAGTTTAACGCATATTGTGGGCTTAGCGGGACCTCCAGGAGCGGGAAAGACTACCATTGCTTCAGAGATTGCTAAGCGTGTGAACAAATTATGGCCTCAAAGATCATCATCATTCGATTCGCAAACTGAACCCCCAGAAATTGCAGTGGTCCTTCCTATGGATGGTTTCCACCTTTATCGTCATCAGCTTGATTCAATGGAGAATCCGAAGGAAGCCCATGCAAGAAGGGGAGCTCCATGGACGTTTGATTCTGATTTATTCTTGAAATGTTTGAAGACCCTGAGGGAGCAGGGGTGGGTTTATGCTCCATCATTTGACCACGGTGTTGGAGACCCTATTCAAGATGACATTTTTGTAAACGTTCAGCACAAAGTTGTTATAGTGGAAGGAAATTATTTACTTCTGGATGAAGGTAGCTGGAAAGAAATCGCATCGATTTTAGATGAAAAATGGTTTGTTGATGTTGACATCGACATAGCAATGGAACGGGTTTTAAAGAGACATATATCAACCGGTAACACCCCGGAATTGGCCAAGCAGCGGATTGAGTACAATGACAGGCCAAATGCAGAACTTGTTCTCAAGTCTAAGAAAAGTGCAGATTTGATAATCAAATCTGTTTCTCTTTAAAGGTC
>Hyalis_TRINITY_DN5462_c0_g1_i4-AT1G03030
ACACTACGAGCCACTTGCCGCTTCAATTCCATAGCTGCCTGGAATCGTTCTTCCCTCTCTCTGTCTCTCTGTTTTCTCGATTGTGCAAGTGATGGAGATTGGTTCCTTCTCAACGAGCTCAAGGCGATGCTGGCTTCCTTCATCAGATATGGTGCTGCTCAAGAGAGTTGGTGTCTCTCAATGCTATCGAGGTTCAGTATCCATGTTTGCAAGGAAAACTATATCTCGTCCTTCACTAAATCAAAGTGTAATCCTAAGGCATAAGAAATACCCTGTGCAGGTGTTATGCAGCCAGAAGAAAGAAATCCCTGTAGCAGAGGCTCGGTCCATGGATGAAATATATGATACTTTGGCTGAACGTCTAGTGCCAACTGCAGCTTCAGCAACAAATACCAGTGTGACGCATATTGTGGGCCTAGCTGGCCCTCCTGGTGCTGGAAAGACCACTATTGCTTCAGAGGTTGCTAGGCGTGTAAACAAGTTATGGCCACAAAAATCATGTTCCTTCGATTCTCAGGTTGAACCTCCGGAAGTTGCTATTGTCCTTCCCATGGATGGTTTCCATCTTTACCGTCACCAGCTTGATTCTATGGAGGATCCAAAGGAAGCCCATGCAAGAAGGGGAGCTCCGTGGACGTTTAGTGCTGACTTATTTTTAAAATGTCTGAAGACTCTGAGGGATCAGGGGTCGGTTTACGCTCCATCGTTTGACCATGGTGTTGGAGACCCAGTTGAAGATGATATCTTTGTGGATGTTAAGCACAAAGTTGTGATAGTTGAAGGAAATTATTTGCTCCTACAAGAAGATGCTTGGAAAGAAATATCATCAGTGTTTGATGAGAAATGGTTCGTTGATGTTGACATTGACGTTGCAATGGAACGAGTTTTAAAGAGACATATATCTACTGGAAACACCCCAGATGTCGCCAAGCAACGGATAGAGTACAACGACAGGCTGAATGCAGAGCTTGTTCTCAAGTCGAAGAAAAACGCAGATTTGATAATCAAGTCGGTTGCTCTTTGATGGTCAAAACTACAATTTTGTTATGCAGATGAAGGATCATAATTGAAAGCTAGATGAAATCAACCCCAGTGGGGAAGGGCAGGATGAAAGGTCAGTTTGAATGTTGTTTGTTCTTAGGTTGATGCAAATAATTCAAAACATGAATGACAGACTGAAAGACCTTCAATAATTGAATGGGATTCATTGGGGCTGGTAGGCCT
>Stifftia_TRINITY_DN13930_c0_g1_i6-AT1G03030
CCACGGGTCACTTCAATTCTATAGCTGCCTGGAATCCTTCTTCCCTCCATCTCTCTCTGTTTTCTTGATTGTGCAAGCCATGGAGATTGCTTCCTTCTCAACGAGCTCAACGCGATGCTGGCTTCCTTCATCAGATATGGTGCTGCTCAAGAGAGTTGGTGTCTCTCGATGCTATCGAGGCTCTGTATCCATGTTTGCAAGTAAAAGTATATCTCAGCCTTCATTAAATCGAAGTTTATTTCTAAGGCATAAGAAATACCCTGTGCAGGTGTTATGCAGCCAGAAGAAAGAAATTCCTGTAGTAGAGGCTCGGTCCATGGATGAAATATATGATACTTTGGCTGAACGTCTGGTGCCAACTGCAGCTTCAGCAACAAATTCCAGTGTGACGCATATTGTGGGCCTGGCTGGCCCTCCTGGTGCTGGAAAAACCACAATTGCTTCAGAGGTTGCCGGGCGTGTAAACAAGTTATGGCCACAAAAATCATGTTCCTTCGATTCTCAGGTTGAACCTCCAGAAGTTGCTATAGTCCTTCCCATGGATGGTTTCCATCTTTACCGTCGCCAACTTGATTCAATGGAGGATCCAAAGGAAGCCCATGCAAGAAGGGGAGCTCCATGGACGTTTAATCCAGATTTATTCCTAAAATGTCTGAGGACCCTGAGGGATCAGGGTTCGGTTTATGCTCCATCATTTGACCATGGTGTTGGAGATCCAGTTGAAGATGATATATTTGTAAACATTCAGCACAAAGTTGTGATAGTGGAAGGCAATTATTTACTCCTAGAAGAAGGTACTTGGAAAGAAATATCATCGGTGTTTGATGAGAAATGGTTCGTTGATGTTGACATTGACATAGCAATGGAACGAGTTTTGAAGAGACATATATCAACTGGAAAACCCCCAGATATCGCCAAGCAGCGGATAGAGTACAATGACAGGCCGAATGCAGAACTTGTTTGCAAGTCGAAGAAAAACACAGATTTGATAATCAAGTCAGTTGCTCTTTGAAGATCAAACTTACAATTTGTGATGCAGATGAAGTTTCCAAAATGCAAATAAAGAATCATAGTTTAAAGCTAGATCAAATGAAGAGACAATTTGGTATGGACCGCAGTGGCAAGAACATGACGAGGAAGCTCAAGGAAACAAAGTCTATTGAGCTGGTAAGCCTAATTATTGTCTGGTTGCATCATTTGATTGTCGTGGTTTTGGTC
>Bidens_YL_Trinity_TRINITY_DN7075_c0_g1_i2-AT1G03030
CGAGTGAGTTTAACAAACAAACTGTAACAAGTACAGTtaataataataataataataataaCAGGTAAGCAATAGAGTTTGGGAGAGGATGGAGATGTCGTCGTTGAACACCGCCTCAACAAGATGCTGTCGTCTTCCTTCATCAGGTATAGATATGGTGCGGCTCAAGAAAGTCAATGTCTCTCATTGCCATCAAGGCTCAGTCTTTATGTTTTACGATAAAAACAGATATCAGCAGTCACTTAATCAGAGTATATCTTTACGGCATAAGAAATACCCTGTTCAGGTGTTATGCAGCCAGAAGAAAGATATTCCTATAGTAGAGGCTCGGTCTATGGATGAAATATATGATACTTTGGCTGAACGTCTGGTGCCAACTGCAGCTTCAGGAACAAATACCAGTTTAACGCATATTGTGGGCTTAGCAGGCCCGCCAGGAGCTGGAAAGACCACCATTGCATCAGAGGTTGCTAAACGTGTAAACAAATTATGGCCTCAAAAAGCATCTGGATTCGATTCTCAAGTTGAGCCACCAGAAATTGCAGTAGTTCTTCCCATGGATGGTTTCCATCTTTATCGTCACCAGCTTGATTCAATGGAGGATCCAAAAGAAGCCCATGCAAGAAGGGGAGCTCCGTGGACGTTTAATCCTGATTTATTCTTGAAATGTTTGAAGACCTTGAGAGAGCAGGGGTCGGTTTATGCTCCGTCATTTGACCATGGTGTAGGAGACCCGGTTGAAGATGATATTTTTGTGAATGTTCAGCACAAAGTTGTTATAGTGGAAGGAAATTATTTACTACTGGATGATGGTAGTTGGAAAGAAATATCATCAATACTAGACGAAAAATGGTTTGTTGATGTTGACATTGACATAGCAATGGAACGGGTTTTGAAGAGACATATATCAACCGGTAAAACCCCTGAAATCGCCAAACAGCGGATTGAATACAATGACAGACCAAATGCAGAACTCATTTTCAAGTCCAAGAAAAATGCGGATTTAATAATCAAATCCGTTAATATTTGAAGGTAAAGCTCACCTTTTCTGTGACAGGCATAAGTTTTGTACTGAACGTGACTGTGTGTGTGCACGCGCACCTGCGTGTTTTTTTTAAGTATATGTGAAATTGTTGAATATATGAACGAGAGACTGTGTTTAGTGTATTGATTTTCATAGTACAAGATTTCTAGTGCTATGGTTTTTCTAACGCAAGCCTGCATGACGTAGGTGAAAAATGCGTATGTTGGGTAATTGGTCTGGTCTAGGAG
>Adenocaulon_TRINITY_DN7723_c0_g1_i3-AT1G03090
GGCATGGACTCTTACATATCTCCGACTGcaccaccactcacaccaccaccggaccaccgctcacaccaacaTGTCAGTGGCGTTGATCATTCACCGGAAACTTCACCGGAACTCGAAGAATCGCTTCAATTTCATGCTACTAAGATCATCCTCCGCCGCCGCGAATGTAAGCAAAACCGAGAAGACAAGTGATCGGAAGATCGAGAAGTTACTGATTGCGAACAGAGGGGAAATAGCTTGCAGGATTATGAGAACAGCTAAAAGGTTAGGGATTCAGACTGTTGCGGTTTATAGTGATGCTGATAGGTATAGTCTTCATGTGAAATCTGCAGACGAGGCTGTTCGAATTGGTCCGCCGCCTGCTCGATCGAGTTATCTCAACGCCTCTTCCATTATTGAAGCCGCCGTTCGTACTGGTGCTCAGGCTATACATCCAGGCTACGGTTTCTTATCAGAAAATGCAGAGTTTGCTCAACTTTGTGAAAATGAGGGATTCACTTTTGTTGGACCACCTGCATCTGCAATACGCGAAATGGGTGATAAAAGTGCATCAAAGAGAATAATGGGTGCAGCAGGTGTTCCGCTTGTGCCTGGGTATCATGGTCATGAACAAGATATTGACGTCATGAAATCAGAAGCGGAAAAGATCGGATATCCTGTTATAATAAAGCCAACCCATGGTGGTGGAGGAAAGGGTATGAGAATTGTGCAAAGTCCAAAAGAATTCGTTGACTCATTCTTAGGAGCACAACGTGAAGCTGCTGCTTCTTTTGGCGTAAACACAATTTTGCTGGAGAAATATATAACAAAGCCAAGGCATATAGAAGTCCAGGTATTTGGGGACAAGCAGGGCAGCGTTGTATATTTGTACGAGAGAGATTGCAGTGTGCAGAGAAGACACCAAAAGATAATTGAAGAAGCTCCAGCTCCAAATATCATTAGTGACTTCCGCTCCCGCTTGGGTCAAGCTGCTGTATCTGCAGCCAAGGCGGTTGGTTATCACAATGCTGGCACAGTTGAGTTCATTGTTGACACTCTCTCTGGGGAATTTTATTTTATGGAGATGAACACGCGTCTTCAGGTTGAACATCCTGTGACTGAGATGATTGTTGGTCAAGATCTTGTAGAGTGGCAAATTCGTGTTGCAAATGGAGAATCGCTTCCTCTTGGTCAAGCACAGATTCCTATATTAGGGCATGCTTTCGAAGCCCGAATATATGCTGAAAACGTACCAAGAGGATTTCTGCCAGCAACTGGAGTTCTTCACTATTACCATCCTATTCCAGTCTCAGAAAGCGTTCGAGTTGAGACTGGTGTTGAAGAAGGGGACACTGTAAGCATGCATTATGACCCTATGATCGCTAAGCTTGTAGTATGGGGAGAGAACCGTTCTTCAGCATTAGTTAAATTGAAGGATTCTTTATCGAAGTTTCAGGTTGCAGGGCTGCCTACAAATATCGAGTTTCTCTCCAAACTTGCTAACCACAAGGCATTCAAGGACGGTGAACTTGAAACCCATTTTATCGATCATTTTAAAGACGACTTATTCGTGAATCCAAATGATTCAGCATCAGCAGAGGCAGCATATGATGCTGCTAAACACAGTGCAGCCCTAGTAGCTGCATGTGTTTGCGAAAAGGAGCATACACTGGTGAAGAAAAGTCCTCCTGGGGGATCGTCTTTGTGGTATGCATATCCTCCGTTTAGACTCCACCATCATGCTAGGCGTACAATGGAACTTGAGTGGGAAAATGAATACCGTGATGGAAACACTGAGCATTTGACTCTTTCAATCAGTTATCTACCAAATGGGAATTACCTCATCAAGACGGGGGAAAACAACTTTCCTGCTCTCGAAGTCACAGTAACACATTCGGGAGACCATGATTTCAGAGTCGAGGTTGATGGTATAATCAAGAACATAAATTTGGCCAGTTACTTCAAGGATCAGACCAAGCACATTCACATATGGCATGGTTCGGACCATCATCACTTTAAGCAAAAACTGGGGCTTGATTTATCGGATAATCTTGAAACCCAACACCACCCAAATCTTAAATCTGCATCCCATCCTCCAGGGGCTATTGTTGCCCCCATGGCTGGTCTGGTGGTCAAGGTTCTGGTCAAGGATGGTACGAAAGTTGAAGACGGTCAGCCTATATTAGTCATGGAAGCAATGAAAATGGAGCATGTGGTGAAGGCACCAACTGCCGGGGTCATCAGTGGGCTTCAAGTCACTTCTGGCCAACAGGTTTCCGACAACAGTGTTCTCTTCAACATCAAGGCGGCTTAACATCAAGGTGCTAATTAACGTGGTTCCAAATTCGTGCTTTAGAGGTAAATACTCGTGTGGCTGTGTATATTATACCGTATAAATCTATAACGCTTTCATGAAATAATAGCATTTCACATTTAAGTCTTGTACAATTTGTATCATGCTTCATAGAGAAATGCTAATATTATTTAGATACTTCTTTAATTTCAACAACCGGTATCACACACATTCATAGAAGTGTTTGATTATTAATCGAATGTTTAAAATATTTCCTTTGTTTGTTAGGTATGTAAATGGCGAACGAAAATTCGATTATCGACCGATTTCGAATTTGATAATGGATAAAACATTTGCATTCAAATTTGTGTCCATTCAACATTGACCAAATACAAATTTGAATATAGTTGTATTTTATTTGCTTAAATAGCTATATGATTATGTTTTGAATTCtaaatacttataaataatatattctatattatatataCATTTTAAAGTGCTAAGGCTTTGTTTGGCG
>Chuquiraga_TRINITY_DN2503_c0_g1_i5-AT1G03090
TCTGTCGTTAATGGCGTCGATCATTCACCGCAAACTTCAGCGGAGCTCGAAGAATCGCTTCTCTTTCACACAAGTACGATTCACCTCCGCCGTTGCAAACGCACACAATGAGAAAACGACGAATCGGAAGATCGAGAAGTTACTAATAGCCAACAGAGGCGAAATAGCGTGTAGGATTATGAGGACGGCTAAAAGGCTAGGGATTCGGACCGTTGCGGTTTACAGTGATGCCGATAGGCATAGTCTTCATGTAAAGTCCGCCGACGAGGCCGTTCGGATTGGTCCGCCGCCGGCTCGGTCGAGTTATCTTAGTGCTTCTTCCATCATTGAAGCTGCCGTCCGTACTGGTGCTCAGGCTATACATCCAGGCTATGGCTTCTTATCAGAAAGTGCAGAGTTTGCTCAGCTTTGTGAACACGAGGGATTCACTTTTGTTGGACCCCCTGCATCTGCAATACGTGAAATGGGTGATAAAAGTGCATCGAAGAGAATAATGGGTGCAGCAGGTGTTCCACTTGTGCCTGGCTATCATGGTGATGAACAAGATATAGACCTAATGAGATCAGAAGCAGAGAAGATTGGCTACCCCGTTCTAATAAAGCCAACTCATGGAGGCGGAGGAAAGGGTATGAGGATTGTGGAAAGTCCACAAACATTTGTCGAATCGTTCTTAGGAGCACAACGTGAGGCTGCTGCTTCATTTGGTGTAAACACGATCTTACTGGAGAAATATATAATGAAGCCAAGACATATAGAAGTTCAGGTATTTGGGGACAAGCACGGCAATGTTGTGTATTTGTACGAGAGAGATTGCAGTGTGCAGAGAAGACACCAGAAGATAATTGAAGAAGCTCCAGCTCCAAATGTACTCAGCGACTTCCGTTCCCACTTGGGCCAAGCTGCTGTGTCTGCAGCCAAGGCGGTTGGTTATCACAATGCTGGCACAGTTGAGTTCATTGTTGATACTCTCTCAGGCGATTTCTATTTTATGGAGATGAACACGCGTCTTCAGGTTGAACATCCTGTAACCGAGATGATTGTTGGCCAAGATCTTGTAGAGTGGCAAATTCGTGTTGCAGATGGAGAACCTTTACCCCTTGTTCAAGCTGAGATTCTTATATCAGGGCATGCTTTTGAAGCCCGAATATATGCTGAAAATGTGCCAAAAGGATTTCTTCCAGCAACTGGAGTTCTTCACCATTATCGTCCTGTTCCAGTCTCATCGAGCGAAATTTCAGTTCGAGTGGAGACTGGAGTGGAAGAAGGGGATGCTGTTAGCATGTATTATGATCCTATGATTGCTAAGCTTGTAGTATGGGGAGAGAACCGTGCTGCAGCATTAGTTAAGTTGAAGGATTCCTTAACAAAGTTCCAGGTTGCAGGTTTGCCCACAAATATCGAGTTTCTCTTCAAACTTGCTAACCACGAGGCATTTAAGAATGGTGAACTTGAAACCCATTTCATCGATCTTTTTAAAGATGATTTGTTTTTCAATCCACACGATACGGTATCGGCAGAGGCAGCATATGACGCCGCTAAACACAGTGCAGCGTTAGTAGCTGCATGTCTTTGCGAAAAGGAACACATACTATTGAACGCAAGTCCCCCTGGTGGTTTGTCTTTGTGGTATGCTTATCCTCCCTTTAGACTCCATCGTCATGCCAGCCGTACAATGGAACTTGAGTGGGAAAATGAATACTATGACAGAAACCCAAAGCCTCTGACTCTTTTTGTCGATTATCTGCCAAATGGGAATTACCAGATTAAGATGGGGGAAAACAGCTTTCCTGCTCTAGAAGTCACTGTAACACACTTGGGTGATGATGATTTCAGAGTGGAGGCTGATGGTATAAGCAAGAATGTGAATTTGGCTACTTATTCTAAGGATCAGACTAAGCACATTCACTTGTGGCATGGTTTGGAGCACCATCACTTCAAGCAAAAACTGGGGCTTGATTTGCTGGATGATCGTGAAACCCAGCAGCAACAGCCGGATACAAAGGCTGCATCGCATCCTCCAGGGGCTGTGGTCGCACCCATGTCCGGTCTAGTGGTTAAGGTTCTAGTTAAAGATGGAATGAAAGTTGAGGAAGGGCAACCTATATTAGTCATGGAAGCAATGAAAATGGAGCATGTAGTGAAGGCACCAACTGGTGGTGTCATCGGCGGGCTTCGGGTGACTCCTGGTCAGCAGATTTCTGACAATCGGGTTCTGTTCAATATCAAGGCACGTCTCTGAGTTCTACGAAGCATCTTTGGTTTTATTACGTGATATGGAGTCCTCATGGAATACATTGCTTTCCAACACACGGGTTACTGTGCAGACGATCATAACATACCGTTTCATGTTTCATGCTTTGGAGGTAACAAGAGCCTTCCACTCATGTATATCTTAAAAGTCATATTGTATTTACATGTACATGGCACCGAAACTCTTTCTACACTTTCTGTTTTGGCTTTAAAGACAACACTACTAATATTTAGACTTCTTTGTTGGTAAATACTCTTATGTAATAGGGACCGTGTCGAATGGTAAAATACTCTAACCTCTTAGTTTGAGGTTTTGAGTCTAGCTTCACTCCCAT
>Elephantopus_transcriptome_node_4912-AT1G03090
ACCATGTCAATGGCGTCGATGATTTACCGGAAACTTCACCGGAACTCAAACACACGCTTCAGTTACTTACAAATAAGATTCTCATCGGTCACGACAAATGTAAGCAGTAATCGGAAGATCGAGAAGTTATTGATAGCCAACAGAGGAGAAATCGCTTGTAGGATTATGAGAACAGCGAAAAGGTTAGGGATACAGACTGTTGCGGTTTATAGCGATGCTGATAGGTATAGTCTCCATGTGAAGTCCGCCGACGAAGCCGTTCGAATTGGTCCGCCGGCGGCACGGTCTAGTTATCTTGACGCCTCTTCGATTCTAGAAGCAGCCGTCCGTACTGGTGCTCAGGCTATACATCCAGGCTACGGTTTCTTATCAGAAAATGCGGACTTTGCTCAAGTTTGTGAAAATGAGGGATTCACTTTTGTTGGACCACCTGCATCTGCAATACGTGAAATGGGTGATAAAAGTGCATCAAAGAGAATAATGGGTGCAGCAGGTGTGCCACTTGTTCCTGGTTATCATGGTCATGAACAAGATCTTAATGTCATGAAGTCAGAGGCAGACAAAATTGGGTACCCTGTCCTAATAAAGCCCACTCATGGAGGTGGGGGAAAGGGTATGAGGATTGTACAAAATCCAAAAGAATTTGTTGACTCATTTTTGGGAGCGCAACGAGAGGCTGCTGCTTCATTTGGTGTAAACACAATTTTGCTGGAGAAATATATAACAAGGCCAAGGCATATAGAAGTTCAGGTGTTTGGAGACAAGCAGGGAAATGTTATATACTTGTACGAGAGAGATTGCAGTTTGCAAAGAAGACACCAAAAGATCATTGAAGAAGCTCCAGCTCCAGATATCGTTAGTGACTTCCGATCACGATTGGGTCAAGCTGCTGTATCTGCTGCCAAGGCAGTTGGCTATCACAATGCTGGCACAGTCGAGTTCATTGTTGATACTCTCTCTGGGGAATTTTATTTTATGGAGATGAACACCCGCCTTCAGGTTGAGCATCCTGTGACTGAGATGATTGTTGGTCAAGATCTTGTAGAGTGGCAAATTCGCGTTGCTAATGGAGAATCGCTCCCCCTTGATCAAGAACAGATTGTTATGTCAGGTCATGCTTTTGAAGCCCGAATATATGCTGAAAATGTACCAAGAGGATTTCTGCCGGCAACTGGGGTTCTTCAATATTATCGTCCTGTTCCAGTCTCAGCAAGTGTTCGAGTTGAGACTGGAGTTGAAGAAGGAGACACTGTAAGCATGCATTATGACCCTATGATTGCTAAGCTTGTAGTATGGGGAGAGAACCGTTCTGCAGCATTAGTTAAATTGAAGGATTCTTTATCAAAATTCCAGGTTGCAGGTTTGCCCACGAATATTGAGTTTCTCTCCAAACTTGCTAACCACCGGGCATTTGAGAATGGTGAACTTGAAACCCATTTTATCGACCATTTTAAAGACGACTTATTCATTACTCCAAATGATTCAGTATCAGCAGAGGCAGCATATGATGATGCTAAATACAGTGCAGCCTTAGTAGCTGCATGCATTTGTGAAAAGGAGCGTACACTGTTGAAGAAAAATCCTCCGGGGGGGTTGTCTTTGTGGTATACACATCCTCCTTTTAGACTTAGCCATCATGCTACTCGTACACTAGAGTTAGAGTGGGACAATGAATACCGTGATAACAACTCAGAGCACCTCACTCTTACCATCAGTTATCTGCCAAATGGGAATTACCTCATCAAGACAGAAGAAAGCAGCTTTCCTGCTCTTGAAGTCACAGTAACTTACCTGGGAGACCATGATTTCAGAGTTGAGGCTGATGGTATAAGCAAGAATGTAAATCTGGGAAGTTATTTGAAGGACGAGACGGAGCACATTCACATATGGCATGGATTAAAATATCATCACTTTAAGCAAAAAGTTAGGCTTGATTTACCGGATAACATTGAAAACCATCAGCACCAAAATCATGAATCTGCATCCCATCCTCCAGGGTCGGTGGTCGCCCCCATGGCTGGTCTGGTGATTAAGGTTCTAGTCAAGGATGGAATGAATGTCAAGGAAGGGCAACCTATGTTAGTCATGGAAGCAATGAAAATGGAGCATGTGCTGAAGGCACCATCCTCTGGCATCGTTAGTGGGCTTCAAGTTGCTCCTGGCCAACAAGTTTCTGACAATAGTGTTCTTTTCAACGTTAAGGCTGCT
>Emilia_TRINITY_DN5324_c0_g2_i1-AT1G03090
CTGACTCTCACTACACAAACCACTGTCCACCATGTCAATTTCCTCAATTATTTACCGGAAAATTCACCGGAGCTCAAACTCACTCAGTTACACACAACTCCGATTACTGTCTTCATCTACAGTTACCGATTCAAAACCTAATCGGAAAATTGAAAAGATATTAATAGCAAACCGAGGCGAAATTGCGTGTAGGATAATGCGAACAGCGAAACGGTTAGGTATACAAACTGTTGCAGTGTATAGTGATGCTGATAGGTATAGTTTGCATGTGAAATCAGCTGATGAAGCTGTAAGAATTGGTCCGGCACCTGCGAGATCGAGTTATCTTAGTGCGAAAGCGATTATCGAAGCTGCTACTCGTACTGGTGCTCAGGCTATACATCCAGGATATGGTTTCTTATCAGAAAATGCAGACTTTGCTCAACTTTGTGAAAATGAAGGATTCACTTTTGTTGGACCACCAGCCTCTGCAATACGTGAAATGGGTGATAAAAGTGCATCAAAGAGAATAATGGGCGCAGCAGGTGTGCCGCTTGTGCCTGGGTATCATGGTCATGAACAAAATATTGATGTCATGAAATCAGAAGCAGACAAAATCGGATACCCAATTTTAATTAAGCCCACCCATGGAGGTGGAGGAAAGGGTATGAGGATTGTCGAAAGTCCAAAAGATTTTGTGGAATCATTTTTAGGAGCACAACGTGAGGCTGCTGCTTCTTTTGGTGTAAACACAATTTTGCTTGAGAAATATATAACAAGGCCAAGGCATATAGAAGTCCAGGTATTTGGAGACAAGCAAGGCAATGTTGTCTACTTGTACGAGAGAGATTGCAGTGTGCAGAGAAGACACCAAAAGATAATTGAAGAAGCTCCAGCTCCAGATATCCTTAACGACTTCCGATCCCGTTTGGGTCAAGCTGCTGTATCTGCTGCCAAGGCGGTTGGTTATCACAATGCTGGCACAGTTGAGTTCATTGTCGATACTCTTTCTGGGGAATTCTATTTTATGGAAATGAATACTCGTCTTCAGGTTGAGCATCCTGTGACTGAAATGATTGTTGGTCAAGATCTCGTGGAGTGGCAAATTCGTGTGGCGAATGGCGAGTCACTTCCCCTTGGTCAGGCAGAGATTCCTATATCAGGGCATGCTTTCGAAGCCCGTATATATGCTGAAAATGTACCAAAAGGATTTTTGCCAGCAACTGGAATTCTTCACTACTATCGTCCTATTCCAGTCTCATCAAGTGTTCGAGTTGAGACTGGAGTTGAAGAAGGAGACACTGTAAGCATGCATTATGACCCTATGATTGCTAAGCTTGTTGTATGGGGAGAAAACCGTGCTTCAGCTTTAGTTAAATTAAAGGACTCTTTATCCAAGTTTCAGGTTGGAGGTTTGCCCACAAATATCGAGTTTCTTTACAAACTTGCAAACCACAAGGCATTCGAGAATTGTGAACTTGAAACCCATTTTATTGATCATTTTAAAGACGATTTATTCGTGACTCCAAATGATTCGGTATCAGCAGAGGCAGCATTTGACGCCGCTAAACATAGTGCTGCCTTGGTAGCTGCATGTATATGTGAAAAGGAACATACACTACTGAAGAAAAGTCCTCCTGGAGGCTTGTCTTTATGGTATTCAAAGCCTTCGTTCAGAGTCAATCATCATGCTACAAGTACATTAAAACTAGAGTGGGAGAATGAATATCGTGATAACAAGTCTGAGCACCTAATTCTCTCCATCAGTCATCTGCCAAATGGGAATTACCTCATTGAGATTGCGGAAAGCAGCTTTCCGACTCTAGAAGTCACAGTAACACATTTGGGAGACCATGATTTCAGAGTTGTGGCTAATGGTATAAGCAAAGACGTGAATCTGGCCAGTTATTTAACGGATAAAACTGAGCACATTCATATATGGCACGGTTTAGACCATCATCACTTTAAACAAAAAATCGGGCTTGATTTATTAGATAATTTAGATACCCATCAACACCAAAACCACGAATCTGCATCCCATCCTCCAGGGACCGTTGTTGCACCAATGGCTGGTTTGGTGGTTAAGGTTCTTGTCAAAGATGGAATGCAAGTCGAAGAAGGGCAACCTATGTTAGTCATGGAAGCAATGAAAATGGAGCATGTGCTCAAAGCACCAACCTCTGGGGTAGTTAGCGGGCTTCAAGTTACTCCTGGCCAACAAGTTTTTGACAACAGTGTTCTCTTTAACGTCAAGGCGACATAACATCGAGGTGCAGGTATCGCTCAAATAACTGCAAGTCTGTAACATACTTTGGCTAGGCAGGAGTCGATTGCTTCGAAGGTAAAGACTGGTTTGGCCGTGTATATTATAGAGTTTAATTTATAATCCATTTATAAAATCATAGCATTTCTAAAGTAACTAATGTGTAATGTTTGTTATTAACATTAAGCTTATCACTATTAATGAACTGTTTTATTTCTTAAAATATGTTCATACTTGATTTGCCCCATCCAAAGGACAGTTGACTTTACTTGCATATTATTAAAGTGTTTGACCTTTACTAGTTTTGAAATAAAGGTGTCAAAAATCAAAATGGACTTGTGGAAAATGAAGATAAGTTATGACAATTATACACTGTCGTAAATGACCTTTCGATCACCTCAAATTATTGTATACCACTTGGATGTCTTGGTTTATGTGGTGAGCGAAGGGAAACACTTTGAGCAAGCTCATCAACCCGTTTAACTTGTTTCATTATCATACAAGCA
>Erechtites_TRINITY_DN4881_c0_g1_i5-AT1G03090
AAACAAACGTGGATTGATGAAATTTCCACGTGTGCAACATGAACCCTTTATTACACACTCTCCGGCCGAATCACTACTCAAAACCACCACCACAAACCACCGTCCACCATGTCAATTTCATCAATCATTTACCGGAAACTTCACCGGAGCTCAAATTCCACCGACCGATTGCTCATCTTCACTAACACACAACTCCGATTCTCATCTTCAGTTACCGATTCAAAACCTAATCGGAAAATTGAGAAGATATTAATAGCGAATCGCGGCGAAATTGCATGTAGGATTATGAGAACAGCGAAACGATTAGGTATACAAACGGTTGCGGTGTATAGTGATGCTGATAGGTATAGTTTGCATGTGAAATCGGCAGATGAAGCTGTTAGAATTGGTCCGGCGCCGGCGAGGTCGAGTTATCTTAGTGCGAAAGCGATTATCGATGCTGCTACTCGTACTGGTGCTCAGGCTATACATCCAGGCTACGGTTTCTTATCAGAAAATGCCGACTTTGCTCAACTTTGTGAAAATGAGGGGTTCACTTTTGTTGGACCACCTGCATCTGCAATACGTGAAATGGGTGATAAAAGCGCATCAAAGAGAATAATGGGCGCAGCAGGTGTGCCACTTGTGCCTGGGTATCATGGTCATGAACAGAATATAGATGTCATGAAATCAGAAGCAGACAAAATCGGATACCCAATTTTAATAAAGCCCACCCATGGAGGCGGAGGGAAGGGTATGAGGATTGTGGAAAGTCCAAAAGATTTTGTGGAATCATTCTTGGGAGCACAACGTGAGGCTGCGGCATCTTTTGGTGTAAACACTATTTTGATCGAGAAATATATAACAAGGCCAAGGCATATAGAAGTCCAGGTATTTGGGGACAAGCAAGGAAATGTTGTATACTTGTACGAGAGAGATTGCAGTGTGCAGAGAAGACACCAAAAGATAATTGAAGAAGCTCCAGCTCCGGATATTCTTAATGGCTTCCGATCCCGCTTGGGTCAAGCTGCTGTATCTGCTGCCAAGGCGGTTGGTTATCACAATGCTGGCACAGTTGAGTTCATTGTCGATACTCTTTCTGGGGAATTTTATTTTATGGAAATGAACACTCGTCTTCAGGTTGAACATCCTGTGACTGAGATGATTGTTGGTCAAGATCTTGTAGAGTGGCAAATTCATGTTGCAAATGGCGAATCACTCCCCCTTGGTCAAGCAGAGATTCCTATATCAGGGCATGCTTTCGAAGCGCGGATATATGCTGAAAATGTGCCAAGGGGGTTTTTGCCAGCAACTGGAGTTCTTCACTATTATCGTCCTATTCCAGTCTCATCAAGCGTTCGAGTTGAGACTGGAGTTGAAGAAGGGGACACGGTAAGCATGCATTATGACCCTATGATCGCTAAGCTTGTTGTATGGGGAGAAAACCGTGCTTCAGCTTTAGTTAAATTAAAGGATTCTTTATCCAAGTTTCAGGTTGCTGGTTTGCCCACAAATATCGAGTTTCTCTACAAACTTGCTAACCACAAGGCATTTGAGAATTGTGAAATTGAAACGCATTTTTATCGATCATTTTAAAGATGATTTATTTGTGAATCCAAATGATTCAATATCAGCAGAGGCAGCATATGACGCTGCTAAACACAGTGCTGCCTTGGTAGCTGCATGTATTTGTGAAAAGGAGCATGCGTTATTAAAAAAAAGCCCTCCAGGAGGGTTGTCTTTGTGGTATTCAAGTCCTCCGTTCAGAGTCAATCAGCATGCTAAGAGTACATTAAAACTAGAGTGGGAGAATATTTATCGTGATAACAACTCAGAGCACCTAACTCTCTCCATCAGTCATCTGCCAAATGGGAATTACCTCATTGAGATGACTGAAAGCAGCTTTCCTGCTCTTGAAGTCACGGTAACTTATTTGGGAGACCATCATTTCAGAGTTGAGGCTGATGGTATAAGCAAGAACGTGAATCTGGCCAGTTATTTAACGGATAAGACCGAACACATTCACATATGGCACGGTTTAGAGCATCATCACTTTAAACAAAAAATCGGGCTTGATTTATTAGATAATGTAGATACCCATCAACACCGAAACCATGAATCTGCATCTCACCCTCCAGGGACCATTGTCGCACCCATGTCTGGTTTGGTGGTTAAGGTTCTGGTCAAAGATGGAATGCAAGTCGAAGAAGGGCAACCTATGTTAGTTATGGAAGCAATGAAAATGGAGCATGTGCTCAAGGCACCGACCTCTGGGGTGGTTAGCGGGCTTCGAGTCACTCCGGGCCAACAAGTTTCTGACAACACCGTTCTCTTTAACGTCAAGGCCGCATAACATCGAGGTGCAATTATCACCCAAATAACTGTAACATACCTTGGCTAGGCAGCAGTCGATTGCTTTGAACATAATGACTCGTTTGGCTGTGTATATTATAGAGTTTAATCTATAATCCATTTACAAAAAAAGAACATGTTCTTAAGTAAATTATGTGTACCTTTTGTTATTAATGAACTCTTTTAATTCTTAAATATATTCATACTTGATTAGCCCCATCCTAAGGACAGTTGACTTTACTTACACTATTATTAAAGTGTTTGACCATTACACGTAAGTTTCAAGATACCCGGGGGCAAAATGGACGGGTTGAGTCGAAAAATATCAATTATGAGAATTATTAAGTGTCAGTAATTGACCTTTCAAT
>Silybum_marianum_TRINITY_DN13907_c0_g1_i1-AT1G03090
GATAAACTTGCCACGTGATTCCCATGGGTTTCTACAAATCTCCGACTCCACCACCATTCGCAGCACCGCCGGACCACCACTCGCACCACCATGTCTATGGCGTCGATCATCTACCGGAAACTTCACCGGAACTCGAAGAATCGATTCAATTACATACAAGTAAGATTGTCATCGGCGGCGACGGATTTAAGCAATGACGAAAAGAGTAATCGGAAAATCGAGAAGTTGCTGATAGCGAACAGAGGGGAAATTGCTTGTAGGATTATGAGAACGGCGAAAAGGTTAGGGATAAAAACTGTTGCTGTTTATAGTGATGCTGATAGGTACAGTCTTCATGTGAAGTCCGCTGATGAAGCCGTTCGAATTGGTCCGCCGCCGGCTCGATCGAGTTATCTGAACGCCTCTTCCATAATCGAAGCGGCCGTCCGTACTGGTGCTCAGGCTATACATCCAGGCTACGGTTTCTTATCAGAAAATGCAGACTTTGCTCAACTTTGCGAAAATGAAGGATTCACTTTTGTTGGACCACCTGCATCTGCAATACGTGAAATGGGTGATAAAAGTGCGTCAAAGAGAATCATGGGTGCAGCAGGTGTGCCACTTGTACCAGGGTATCATGGTCATGAACAAGATATTGATGTCATGAAATCAGAAGCAGAGAAGATTGGATACCCTGTTTTAATAAAGCCCACCCATGGAGGTGGAGGAAAGGGTATGAGGATTGTGGAAAGTCCAAAAGAATTTGTTGACTCATTCTTAGGGGCACAGCGTGAGGCTGCTGCTTCTTTTGGTGTAAACACAATTTTGTTGGAGAAATATATAACAAGGCCAAGGCATATAGAAGTCCAGGTGTTTGGGGACAAGCAGGGCAACGTTGTGTACTTGTATGAGAGAGATTGCAGTTTGCAGAGAAGACACCAAAAGATAATCGAAGAAGCACCAGCTCCGGATATCATTAGCGACTTCCGATCCCGCTTGGGTCAAGCTGCTGTATCTGCTGCCAAGGCGGTTGGTTATCACAATGCTGGCACAGTTGAATTCATTGTTGATACTATCTCTGGGGAGTTCTATTTTATGGAGATGAACACGCGTCTTCAGGTTGAACATCCTGTGACTGAGATGATTGTTGGTCAAGATCTTGTAGAGTGGCAAATTCGTGTTGCAAATGGAGAATCGCTCCCCCTTGGTCAAGCACAGATTCCTATATCAGGACATGCTTTTGAAGCCCGAATATATGCTGAAAATGTGCCAAGAGGATTTCTACCAGCAAGTGGAGTTCTTCAACATTACCGTTCAGTTCCAGCCTCAGCAAGTGTTCGAGTTGAGACCGGAGTTGAAGAAGGGGACACTGTAAGCATGCATTATGACCCTATGATTGCTAAGCTTGTAGTATGGGGAGAGAACCGCTCTGCAGCGTTAGTTAAATTGAAGGATTCTTTATCCAAGTTTCAGGTTGCAGGTTTGCCCACAAATATCGAGTTTCTTTACAAACTTGCTAACCACAGGGCATTCGAGAATGCTGAACTTGAAACCCATTTTATCGATCATTTTAAAGACGACTTATTCGTGACACCAAATGATTCAGTATCAGCAAAGACAGCATATGATGCTGCTAAATATAGTGCAGCCTTAGTAGCTGCATGTATTTGTGAAAAGGAGCATACGCTATTGAAGAAAAGTCCTCCTGGGGGGTCGGCTGTGTGGTATACACATCCTCCGTTTAGACTCCATCAGCATGCCACACGTACAGTAGAACTAGAGTGGGAGAATGAATATCGTGATAACAACTCAGAGAAGTTGACACTTTCCGTCAGTTATCTGCCGAATGGGAATTACGTCATCAAGATGCGGGAAAGCAGCTTTCCCGCTCTTGAAGTAACCGTAATACATTTGGGAGACCATGAGTTTAGAGTTGAGGCTGATGGAATAAGCAAGAACGTGAATCTGGCCAGTTATTTCAAGGATCAAACTGAGCACATTCACATATGGCATGGTTCAGACCATCATCAATTTAAGCATAAAGTGGGGCTTGATTTGTTGGATAACCTTGAAACCCATCAACACAAAAATCACGAATCTGCAACCCATCTTCCAGGGACCGTGGTCGCACCCATGTCCGGTCTGGTCATTAAGGTTCTAGTCAAAGATGGAACGGCAGTCGAAAAAGGGCAACCTATGTTGGTCATGGAAGCAATGAAAATGGAGCATGTGTTGACGGCACCAACCTCTGGGGTGGTTAGCGGGCTTCAAGTCACTCCTGGCCAACAAGTTTCTGACAATAGTGTTCTCTTCAAAGTCAAGGCGGCATAACATGAAGGTGCATATAACCGTAACGTACTACTATGGCGATGCAGCAGTCGTTTCCAAATTTCCGCTTTGGAAGTAAAGACTCGTGTGGTCGTGTATATTATAGATTATAATCTAAATAATCCATTTTCGTAAAATAACATTATTTCTCATTTAAATTATGT
>Hecastocleis_TRINITY_DN4970_c0_g1_i2-AT1G03090
CTGCACCACCACGCACAGCACCACCGGACTACCATACACAGCAAAATGTCGGTGGCGTCGATTATATACCGGAAACTTCACCGGAACCCGAAGAAGCGCTTCAATTTCGTACAAGTAAGATTGTCATCAGCCACGGCGGATGTAAGCAACAACGAGAAGAGTAATCGGAAGATTGAGAAGTTACTAATAGCGAACAGAGGAGAAATAGCTTGTAGGATTATGAGAACTGCTAAAAGGTTAGGGATACAAACTGTTGCGGTTTATAGCGATGCTGATAGGTATAGTCTTCATGTGAAGTCCGCCGACGAGGCCGTTCGTATTGGTCCGGCGCCGGCTCGATCGAGTTATCTTAACGCCTCTTCCATTATTGAAGCCGCCGTTCGTACCGGTGCTCAGGCTATACATCCAGGCTACGGTTTCTTATCAGAGAATGCAGATTTTGCTCAACTTTGTGAAAACGAGGGATTCACTTTTGTTGGACCACCTGCATCTGCAATACGTGAAATGGGCGATAAAAGTGCATCAAAGAGAATAATGGGTGCAGCAGGTGTCCCACTTGTGCCTGGGTATCATGGTCATGAACAAGAGATTGACGTCATGAAATCAGAAGCAGAGAAGATTGGATACCCTGTTCTAATAAAGCCCACCCATGGAGGTGGAGGAAAGGGTATGAGGATTGTGCAAAGTCCAAAAGAATTTGTTGACTCATTCTTAGGAGCACAACGTGAGGCCGCTGCTTCTTTTGGTGTAAACACAATTTTGCTGGAGAAATATATAACAAGGCCAAGACATATAGAAGTCCAGGTATTTGGGGACAAGCAGGGCAACATCGTATACTTGTACGAGAGAGATTGCAGTGTGCAGAGAAGACACCAAAAGATAATTGAAGAAGCTCCAGCTCCAAATATCATGAGTGACTTCCGCTCTCGATTGGGTCAAGCTGCTGTATCTGCTGCTAAGGCTGTTGGTTATCACAATGCCGGCACAGTTGAGTTCATTGTTGATACTCTATCCGGGGACTTTTATTTTATGGAGATGAACACGCGACTCCAGGTTGAACATCCTGTGACTGAGATGATTGTTGGTCAAGATCTTGTGGAGTGGCAAATTCGTGTTGCAAATGGAGAACCGCTCCCGCTTAATCAAGCACAGATTCCTATATCAGGGCATGCTTTCGAAGCCCGAATATATGCTGAAAATGTGCCAAGAGGATTTCTACCAGCAACTGGAGTTCTTCACCATTACCGTCCTATCCCAGTCTCAGCAAGTGTTCGAGTTGAGACTGGAGTTGAAGAAGGGGACGCTGTAAGCATGCATTATGACCCTATGATTGCTAAGCTAGTAGTATGGGGAGAGAATCGTGCTGCAGCATTAGTTAAATTGAAGGATTCTCTATCGAAGTTTCAGGTTGCAGGGTTGCCCACAAATATGGAGTTTCTCTTCAAACTTGCTAACCACAGGGCATTCGAGAATGGTGAAATCGAAACCCATTTTATCGATCATTTTAAAGGCGACTTATTCATGACTCCAAATGATTCAGTGTCGGTGGAGGCAGCATATGATGCTGCTAAACACAGTGCAGCCTTGGTAGCCGCCTGTATTTGCGAAAAGGAGCATGAACTATTGAAGAGAAGTCCTCCTGGGGGGTTGTCTTTGTGGTATACACATCCTCCGTTCAGACTCAACCATTATGCTATGCGTACAATGGAACTTGATTGGGAAAATGAATACCACGATAACAAATCAGAGCATCTGACTCTTTCCATCAGTTATCTGCCAAATGGGAATTACCTTATCAAGACAGGGGAAAGCAGCTTTCCTGCTCTCGAGGTCACAGTAATGCACTTGGGAGACCATGATTTTAGAGTCGAGGCTGATGGGATAAGCAAGAACGTGAATCTGGCCAGTTATTTCAAGGATCGGACTGAGCACATTCACATATGGCATGGTTCAGACCATCATCACTTCAAGCAAAAAGTTGGGCTTGATTTGGATAAACTTGAAACGCATCAACAGTCGAATCCGGAATCTGCATCCCATCCTCCAGGGGCTGTGGTCGCCCCCATGGCTGGTCTGGTGGTTAAAGTTCTTGTCAAGGACGGAATGAAAGCCGAAGAAGGGCAACCTATATTAGTCTTGGAAGCAATGAAAATGGAGCATGTGGTCAAGGCACCAACCTCAGGCCTCATTAGTGGGCTTCAAGTCACCCCTGGCCAACAAGTTTCCGACAATACTGTTCTCTTCAAAGTCAAGGCAGGATGACATCAAGGTGCAAATGACCATGACATACTGTGGCCAAGCAGCAGTCGGTTCCAAATCCGTGCTGTGGAAGTAAAGACTTGTATAGCCGTGTTATTATAGAGTACAATCTATAATGCATTTACGAAAAAAGAAACAAACATTCCCCATTCGATTCTTACGCTTTCTATTCTGCCTGCTAACTTTCACGTGCTTGATATGCCCTTCATCTTCACATCAAAATTTCAACAATTTACTTGATGCATGCCGTTAATAGAATCGTTAGTAAAATGTTTAAAAATACCAA
>Hyalis_TRINITY_DN1950_c0_g1_i1-AT1G03090
ATACAATCAAAATCGACGTGGAATGATAAAATAGCCACGTGAGTGCTATGGGCTCTTACATATCTCCGACTGCACCATCACTCAGAGCACCGTCGGACCACCACTCGCGGCAACATGTCAGTGGCGTCGATAATTAACCGGAAGCTTTACCGGAACTCGAAGAAGCGCTTCAATTTCATGCAAGTGAGGCTGTCCTCTGCCGCAACGGATGCAAGCAAAAATGAGAAGATTAGTGATCGGAAGATTGAGAAGTTACTAATAGCGAACAGAGGAGAAATAGCTTGTAGGATTATGAGAACGGCCAAAAGGTTAGGGATACAGACCATTGCGGTTTATAGCGATGCTGATAGATATAGTCTTCATGTGAAGTCCGCCGACGAGGCCGTTCGAATTGGTCCGCCGCCTGCTCGATCGAGTTATCTCAACGCATCTTCCATTATCGAAGCGGCCGTCCGTACTGGTGTTCAGGCTATACATCCAGGCTACGGTTTCTTATCAGAAAATGCAGAGTTTGCTCAACTTTGTGAAAATGAGGGATTCACTTTTGTTGGACCACCTGCATCTGCAATACGTGATATGGGTGATAAAAGTGCGTCAAAGAGAATAATGGGTGCAGCAGGTGTTCCACTTGTGCCTGGGTATCATGGTCATGAACAAGACATTGACGTCATGAAATTAGAAGCAGAGAAGATTGGATACCCTGTTCTAATAAAGCCAACCCATGGAGGTGGAGGAAAGGGTATGAGAATTGTGCAAAGTCCAAAAGAGTTTGTTGACTCATTCTTAGGAGCACAACGTGAGGCTGCTGCTTCTTTTGGCGTAAACACAATTTTGCTGGAGAAATATATAACAAAGCCAAGGCATATTGAAGTCCAGGTATTTGGGGACAAGCTGGGCAACGTTGTATATTTGTACGAGAGAGATTGTAGTGTGCAGAGAAGACACCAGAAGATAATTGAAGAAGCTCCAGCTCCAAATGTCACTGGTGACTTCCGCTCCCGCTTGGGTCAAGCTGCTGTATCTGCAGCCAAGGCGGTCGGTTATCAGAATGCTGGCACAGTTGAGTTCATTGTTGATACTGTCTCTGGGGAATTTTATTTTATGGAGATGAACACTCGTCTTCAGGTTGAACATCCTGTGACCGAGATGATTGTTGGTCAAGATCTTGTAGAATTGCAAATTCGTGTTGCAAATGGAGAACCACTCCCCTTTGCTCAAGCACAGATTCCTATATCAGGGCATGCTTTTGAAGCTCGAATATGTGCTGAAAATGTAGCAAGAGGGTTTCTGCCAGCAACTGGAGTTCTTCACCATTATCATCCTATTCCAGTCTCAGCGAGTGTTCGAGTTGAGACTGGAGTTGAAGAAGGGGACACTGTAAGTATGCATTATGACCCTATGATCGCTAAGCTTGTTGTATGGGGAGAGAACCGTGCTGCAGCATTAGTTAAATTGAAGGATTCTTTATCAAAGTTTCAGGTTGCAGGTTTGCCCACAAACATTGAATTTCTCTTCAAACTTGCAAATCACAGGGCATTCGACAATGGTGAAGTTGAAACCCATTTTATCGATCATTTTAAAGACGACTTGTTCGTGAATCCAAATGATTCAGCAGAGGCAGAGGCAGCATATGATGCTGCTAAATACAGTGCAGCCCTTGTAGCAGCATGTGTTTGCGAAAAGGAGCATACACTATTGAAGAGAAGTCCTCCCGGGGGATTGTCTTTGTGGTATACCTATCCTCCATTTAGACTCCACCATCATGCTAGACGTACAATGGAATTTGAGTGGGAAAACGAATACCATGATGGCAACTCCGAGCATTTGACTCTTTCCATCAGTTATCAGCCAAATGGGAATTACCTCATCAAGACAGGGGAAAGCAGCTTTCCTGCTTTAGAAGTCACAGTATTGCACTTAGGAGACCATGATTTCAGAGTCGAGGTTGATGGTATAAGCAAGAACGTGAACTTGGCCAGTTATTTCAAGGATCAGACTGAACACATTCACATATGGCATGGCTCAAACCATCATCACTTTAAGCAAAAAGTGGGGCTAGATTTGTTGGATAATCTTGAGACCCAACAACATGTGAATCTTAAAACTGCCTCCCATCCCCCAGGGGCTGTTGTCGCTCCCATGGCTGGTCTGGTGATTAAGGTTCTGGTCAAGGATGGTATGAAAGTTGAAGGAGGGGAACCTATATTAGTCATGGAGGCGATGAAAATGGAGCATGTGGTGAAGGCATCAACTGCCGGGGTCATCAGCGGGCTTCAAGTCACCCCTGGCCAACAGGTTTCCGACAATAGTGTTCTCTTCAACATCAAGGCGGCATAACGACAAGGTGCAGTGCTAGTATTTCTCAAATGACCAGAACATAGGCCAAGCAGCAGTCGGGTTCCAAATTCATGATTTGGAGGTAAACACTCGTATGGCTATGTATATTACAGACTCTAATCTCTATTGCATCTACCGAAGGAAAAAAAAAAATGCCCTTCTACTTATCAAATATGTTTATACTTGTTGAAATTGCTACAATTGACCTCATACATACGTTAAGAGAAGTCTTTTTATCATTAGTCAAATATCTAAAACGTGTTGGTCTGTTTATGCGTTCGTGGGCAA
>Moquiniastrum_TRINITY_DN16986_c0_g1_i3-AT1G03090
CATTATTCCTAGCACTACCGGAGCATCACTCACAACATTTCAATGGCGTCGATTATTTACCGGAAGCTTCACCGGAACTCTAAGAAGCGCTTCAATTTCATACAAGTAAGATTGTCATCTGCCGCGGCTGATGTAAGCAACAATGAGAAGAGTAATCGGAAGATTGAGAAGTTACTAATAGCGAACAGAGGAGAAATAGCTTGTAGGATTATGAGAACGGCTAAAAGGTTAGGGATACGGACTGTTGCGGTTTATAGCGATGCTGATAGGTATAGTCTTCATGTGAAGTCCGCCGATGAGGCCGTTCGAATTGGTCCGCCGCCTGCGCGATCAAGTTATCTTAATGCCCCTTCCATTATTGACGCCGCCGTCCGTACTGGTGCTCAGGCTATACATCCAGGCTACGGTTTCTTATCAGAAAATGCAGAGTTTGCTCAACTTTGTGAAAATGAGGGATTTACTTTTGTTGGACCACCTGCTTCTGCAATACGTGAAATGGGTGATAAAAGTGCATCAAAGAGAATAATGGGTGCAGCAGGCGTTCCACTTGTGCCTGGGTATCATGGTCATGAACAAGATATTGACCTCATGAAATCAGAAGCAGAGAAGATCGGATACCCTATTCTAATAAAGCCAACCCATGGAGGTGGAGGGAAGGGTATGAGGATTGTGGAAAGTCCAAAAGAATTTGTTGACTCTTTTTTAGGAGCACAACGTGAGGCTGCTGCTTCTTTTGGCGTAAACACAATTTTGCTGGAGAAATATATAACAAAGCCAAGGCATATAGAAGTCCAGGTATTTGGGGACAAGCAAGGCAACGTTGTATATTTGTACGAGAGAGATTGCAGTGTGCAGAGAAGACACCAAAAGATAATTGAAGAAGCTCCAGCTCCAAATGTCATTAGTGACTTCCGCTCCCGCTTGGGTCAAGCCGCTGTATCTGCAGCCAAGGCGGTTGGTTATCACAATGCTGGCACAGTTGAGTTCATTGTTGATACTCTCTCCGGGGAATTTTATTTTATGGAGATGAATACGCGTCTTCAGGTTGAACATCCTGTTACTGAGATGATTGTTGGTCAAGATCTTGTAGAGTGGCAAATTCGTGTTGCAAATGGAGAAGTGCTCCCTCTTGATCAAGCACAAATTCCTATATCAGGGCATGCTTTCGAAGCCCGAATATATGCTGAAAATGTGCCAAAAGGATTTCTGCCAGCAACTGGAGTTCTCCATCATTATCGTCCTATTCCGGTCTCAGCAAGCATTCGAGTTGAGACTGGAGTCGAAGAAGGGAACACTGTAAGCATGCATTATGATCCTATGATTGCTAAGCTGGTAGTATGGGGAGAGAACCGTGCTGCGGCATTGGTTAAATTGAAGGATTCTTTATCAAAGTTTCAGGTTGCAGGTTTACCCACAAATATTGAGTTTCTCTTCAAACTTGCTAACCACAGGGCATTCGAGAATGGTGAACTTGACACCCATTTTATTGATCATTTTAAAGACGACTTATTCGTGACTCCAAATGATTCAGCATCCGTGGAGGCAGCATTTGATGCTGCTAAACACAGTGCAGTCTTAGTAGCTGCATGTGTTTGCGAAAAGGAGCACACACTATTGAAGAGAAGCCCTCCTGGGGGGTTGTCTTTGTGGTATACGCATCCTCCGTTTAGACTCCTCCATCATGCCGGGCGTACAATGGAAATTGAGTGGGAAAATGAATACCGTGATAACAATTCAGAGCATCTGACTCTTTCCATCAGTTATCTGTCAAATGGGAATTACCTCATCAAGACAGGGGAAAGCAGCTTTCCTGCTCACGAAGTCACAGTAATGCACTTGGGAGACCATGACTTCAGAGTAGAGGTTGATGGTGTAAGCAAGAACGTGAATTTGACCAGTTATTTCAAGGACCAATCTGAGCACATTCACATATGGCATGGTTCAGACCATCATCACTTTAAGCAAAAAGTGGGGCTTGATTTGTTGGATAATCTTGAAACCCAACACCACCCAAATCTCAAATCTGCGTCCCATCCTCCAGGCGCTGTTGTTGCCCCCATGGCTGGCCTGGTGATTAAGGTTCTGGTCAAGGATGGTATGAAAGTCGAAGAAGGGCAACCTATACTAGTCATGGAAGCAATGAAAATGGAGCATGTGGTGAAGGCACCAACCTCCGGCCTTATTACTGGGCTCCAAGTCACTCCTGGCCAACAAGTTTCTGACAATAGTGTTCTCTTCAACGTCAAGGCGCCATAACATGAAGGTCAAGTATCGCTCAAATGACCATAACATACATTCCAAATTCGTGCTTTGGAGGTAAAGACTCGTGTGGCCGTGTATATTATAGAGTATAATCCGTAATGCTTTTTGCAAAAAAAACAACATTTGACATTTAAGTCTTGTACACTTTATATTCTGCTTGCTAATGTTTAGATGCTCGATGCACCCTTCTACTTCTTGAATATGTTCATACTCCGATCTGTCTCATCAAAAATGCAATAACCGACTTCAC
>Stifftia_TRINITY_DN5831_c0_g1_i7-AT1G03090
CGCGATGATACCAATCAAAATCGACGTGGAATGATAGAACTGCCACGTCAGTGCCATGAGCAATTACATATCTCCGACTGCACCACCACTCACGGCACCACCGGACTACCAGTCACGGCAACATGTCAATGGCGTCAATCATTCACCTGAACCTTCACCGGAACTCCAAGAAGCGCTTCAATTTCATTCAAGTAAGAGTATCCTCTGCCGCCGGGGATGTAATAAAAAACGAGAAGACGAGTGATCGGAAGATTGAGAAGTTACTGATAGCGAACAGAGGAGAAATAGCTTGTAGGATTATGAGAACGGCTAAACGGTTAGGGATACAGACCGTTGCGGTTTATAGCGATGCTGATAGGTATAGTCTTCATGTGAAGTCTGCCGACGAGGCTGTTCGAATTGGTCCACCGCCTGCTCGATCGAGTTATCTCAACGCCTCTTCCATTATTGAAGCCGCCGTCCGTACTGGTTCGCAGGCTATACATCCAGGCTATGGTTTCTTATCAGAAAATGCAGAGTTTGCTCAACTTTGTGAAAATGAGGGTTTTACTTTTGTTGGACCACCGGCATCTGCAATACGTGAAATGGGTGATAAAAGTGCATCAAAGAGAATAATGGGTGCGGCAGGTGTTCCACTTGTGCCTGGGTATCATGGTCATGAACAAGATATTGACGTCATGAAATCAGAAGCAGAGAAGATCGGGTACCCTGTTCTAATAAAGCCAACCCATGGAGGTGGAGGAAAGGGTATGAGAATTGTGCAAAGTCCAAAAGAATTTGTTGACTCATTCTTAGGAGCTCAACGCGAGGCTGCTGCTTCTTTTGGCGTAAACACAATTTTGCTGGAGAAATATATAAATAAGCCAAGGCATATAGAAGTCCAGGTATTTGGGGACAAGCTGGGCAACATTGTATATTTGTACGAGAGAGATTGCAGTGTGCAGAGAAGACACCAGAAGATAATTGAAGAAGCTCCAGCTCCAAGTGTCACTAGTGACTTCCGCTCCCGCTTGGGTCAAGCTGCTGTATCTGCAGCCAAGGCGGTTGGTTATTACAATGCTGGCACAGTTGAGTTCATTGTTGATACTCTCTCTGGGGAATTTTATTTTATGGAGATGAACACGCGTCTTCAGGTTGAACATCCTGTGACAGAGATGATTGTTGGTCAAGATCTTGTAGAGTGGCAAATTCGTGTCGCAAATGGAGAATCGCTCCCCCTTGGTCAAGCACAGATTCCTATATCAGGGCATGCTTTTGAAGCCCGGATATATGCTGAAAATGTGCCAAGAGGATTTCTGCCAGCAACTGGAGTTCTTCACCATTATTGTCCTATTCCAGTCTCAGCAAGTGTTCGAGTTGAGACTGGAGTTGAAGAAGGGAACGCTGTAAGCATGCATTATGACCCCATGATTGCTAAGCTTGTAGTATGGGGAGAGAATCGTGCTGCCGCGTTAGTTAAATTGAAGGATTCTTTATCAAAGTTCCAGGTTGCAGGTTTGCCCACAAATATTGAGTTTCTCTTCAAACTTGCTAATCACAGGGCATTTGAGAATGGTGAACTTGAAACCCATTTTATCGATAATTTTAAAGACGACTTATTTGTGACTCCAAATGATCCAGTATCAGTGGAGGCAGCATTTGATGCTGCTAAACACAGTGCTGCCCTCGTAGCTGCATGTGTTTGTGAAAAGGAGCACACACTATTGAAGAGAAGTCCTCCTGGGGGATTGTCTTTGTGGTATACATATCCTCCGTTTAGGCTCCACCATCATGCACGACGTACAATGGAACTTGAGTGGGAAAACGAATACCGTGATAACAACTCGGAGCATTTGACCCTTTCCATCAGTCATCTGCCAAATGGGAGTTACCTCATCAAGACTGGGGAAAGCAGCTTTCCTGCTCTAGAAGTCACAGTAATGCACTTGGGAAACCATGATTTCAGAGTTGAGGTTGATGGTATAAGCAAGAACGTACACTTGGCCAGTTATTTTAAGGACCAGACTGAGCACATTCACATATGGCATGGTTTAGACCATCATCACTTTAAGCAAAAAGTGGGGCTTGATTTATTGGATAATCTTGAAACCCAGCAACACAAAAATCTTGAATCTGCGTCCCATCCTCCAGGGGCTGTTGTCGCCCCCATGTCTGGTCTGGTGATCAAGGTTCTTGTCAAGGATGGTATGAAAGTCGAAGAAGGGCAACCTTTATTAGTCCTGGAAGCAATGAAAATGGAGCATGTGGTGAAGGCACCAACTGCTGGTCTCATCAGTGGGTTTCAAGTCACTCCTGGCCAACAGGTTTCCGACAATAGTGTTCTCTTCAACATCAAGGCGGCACAGGCGGCATAACATCAAGGTGCAAGTATCACACAAATAACCATAACATACCGTGGCCAAGCAGCTGTCGGTTCCAAATTCGTGGTTTGGAGGTAAAGACTCGTGTGGCCTTGTATAATATGGTGTAATCTATAACTCATTTACGGGGGGGAAAAAAAAAGCATTGATATGCCCTTTTACGAAGATACTAGATCTATTGCATCAAAATTGCAATAATTGATTTCACACATATGTTAACAGAGGTGTTTGATTATTAGTCAAATATTTAAAACATCCTTCTCTtgtatctgtatgtgtgtgtgtgtgtgtgtgAAAAGCAAAACATATTTTTGTGTTATCTTTTCTGATATTCATACTAGGCCAGAAAAGAGGCAACTTCATCTATATAGAAAACAAATATGATATGTTTGTATTCTTCTGGGCGCAGGTCCGTTCATTCTATTTTTGCCAACAAGTAATGTCTTTAGATTAAAACCTAATGCATTACCACCATTATAAAGAAAATTACCTAAGATGCTTGTAGCTTCCATGATTCAGTTCCAG
>Centrapalus_pauciflorus_TRINITY_DN10916_c0_g1_i2-AT1G03090
ATGGGCACCACCATTTGCAGCACCACCGGACCACCACTCACACAACCATGTCAATGGCGTCCATGATTTACCGGAAACTTCACCGGAACTCCAACAAACGTTTCAATCCCATACAAGTAAGATTCTCATCTGCCGCGACGAATATAAGCAACAAAGAGAAGAGTAATCGAAAGATCGAGAAGTTACTGATAGCCAATAGAGGAGAAATCGCTTGTAGGATTATGAGAACGGCGAAAAGGTTAGGGATACAGACTGTTGCGGTTTATAGTGATGCTGATAGGTATAGTCTTCATGTGAAGTCTGCTGACGAAGCCGTTCGAATTGGTCCGCCGCCGGCTCGATCTAGTTATCTTAACGCCTCTTCGATTCTCGAAGCAGCCGTCCGTACTGGTGCGCAGGCTATACATCCGGGCTATGGTTTCTTATCAGAAAATGCAGACTTTGCTCAACTTTGTGAAAATGAGGGATTCACTTTTGTTGGACCACCTGCATCTGCAATACGTGACATGGGTGATAAAAGTGCATCAAAGAGAATAATGGGTGCAGCAGGTGTGCCACTAGTACCTGGTTATCATGGTCATGAACAAGATATTAGTGTCATGAAATCAGAAGCAGACAAGATCGGATACCCTGTGCTAATAAAGCCCACTCATGGAGGCGGAGGAAAGGGTATGAGGATTGTGCAAAGTCCAAAAGAATTTGTCGACTCATTCTTAGGAGCACAACGAGAGGCTGCTGCTTCTTTCGGCGTAAACACAATTTTGCTGGAGAAGTACATAACAAGGCCAAGGCATATAGAAGTCCAGGTATTTGGGGACAAGCAGGGTAATGTTGTATACTTATACGAGAGAGATTGCAGTGTGCAGAGAAGACACCAAAAGATAATCGAAGAAGCTCCAGCTCCAGATATCGTCAGTGACTTCCGATCACGATTGGGTCAGGCTGCTGTATCTGCTGCCAAGGCGGTTGGTTATCACAATGCTGGCACAGTTGAGTTCATTGTTGATACTCTATCAGGGGAATTTTATTTTATGGAGATGAACACTCGTCTTCAGGTTGAACATCCTGTGACTGAAATGATTGTTGGTCAAGATCTTGTAGAGTGGCAAATTCGTGTTGCAAATGGAGAATCATTGCCCCTTGGTCAAGCACAGATTCCTTTATCAGGACATGCTTTTGAAGCCCGCATATATGCTGAGAATGTACCAAGAGGATTTTTGCCAGCGACTGGGGTTCTTCAACATTATCGTCCTATTCCAGTGTCAGCAAGTGTTCGAGTTGAGACTGGAGTTGAAGAAGGAGACAGTGTAAGCATGCATTATGACCCTATGATTGCTAAGCTTGTAGTATGGGGAGAGAACCGTTCTGCAGCATTAGTTAAATTGAAGGATTCTTTATCAAAATTCCAGGTTGCAGGTTTGCCCACAAATATCGAGTTTCTTTCCAAACTTGCTAACCACAGGGCATTCGAGAATGGTGAACTTGAAACGCATTTTATTGATCATTTTAAAGACGACTTATTTGTGACACCAAATGATTCAGTATCAGCAGAAGCGGCATATGATGCTGCTAAACACAGTGCAGCCTTGGTAGCTGCATGTATTTGTGAAAAGGAGCATACACTATTGAAGAAAAGTCCTCCTGGGAGGTTGTCTTTGTGGTATAAAAATCCTCCGTTTAGACTCAACCATCACGCTACGCGTACACTAGAATTAGAGTGGGACAATGAATACCGTGATAACAACTCAGAGCACCTCACTCTTTCCATCAGTTATCTGCCAAATGGGAATTACCTCGTCCAGATACAAGATAGCAGCTTTCCTGCTCTTGAAGTCACAGTTACGCACCTGGGAGACCATGATTTCAGAGTTGAGGCTGATGGTGTAAGCAAGAATGTAAATTTGGCCAGTTATTTGAAGGACCAGACGGAACACATTCACGTATGGCATGGTTTAAACCATCATTACTTTAAGCAAAAAGTGGGGCTTGATTTACTGGATGACGTTGAAACCCATCAACACCGAAATCACGTATCTGCATCCCATCCTCCAGGTTCCATAGTCGCCCCAATGGCTGGTCTGGTGATTAAGGTTCTAGTCAAGGATGGAATGAAAGTCGAAGAAGGGCAACCTATGTTAGTCATGGAAGCAATGAAAATGGAGCATGTGCTGAAGGCACCAACCTCTGGCATCGTTAGCGGGCTTCAAGTTACTCCTGGCCAACAAGTTTCTGACAATAGTGTTCTCTTCAATGTCAAGGCTGCTTAACACCATCAAATTGAAGAGTGCAAGAATCACACAAATTACCATAACATCTTGTAGCCAGTCAACGGTCGATTCTAAATCTGAGGTAAAAAAACTTGTGTGGCCATGTATATAATAATGTTAATCCTTTAACGAACAGAACATCTCATTTAAATCATGTATGTGTTACCATTGTGCCACCTTATGAATATAACATCGTAAAAATATGTTCATGCCTCATCTGTCTCGTCTAATTTGCAATAGATCAATTTAATATTTTCATCCGCATGTTGGTAGAAGC
>Chaptalia_TRINITY_DN10829_c0_g1_i3-AT1G03090
TGAGTGCCATGGACTCGTACATATCTCCGACTGCACCACCGGACCACTCCTCAGAGTCACAGCAACATGTCAATGGCGTCGATCATTCACCGGAAACTTCGCCGGAGCTCGAAGAATCGCTTCAATTTCATGCAAGTAAGGTTATCCTCCGCCGCGGCGGATGTAAGCAAAATCGAGAAGACGAGTGATTGGAAGATCGAGAAGTTACTGATAGCGAACAGAGGAGAAATAGCTTGTAGGATTATGAGAACGGCTAAAAGGTTAGGGATACAAACTGTTGCGGTTTATAGTGATGCTGATAGGTATAGTCTTCATGTGAAGTCCGCAGACGAGGCCGTTCGAATCGGTCCGCCGCCTGCTCGATCGAGTTATCTCAACGTTTCTTCCATTATTGAAGCCGCTGCCCGTACAGGTGCTCAGGCCATACATCCAGGCTACGGTTTCTTATCAGAAAATGCAGAGTTTGCTCAATTTTGTGAAAATGAGGGATTCACTTTTGTTGGACCACCTGCATCTGCAATACGTGAAATGGGCGATAAAAGTGCATCAAAGAGAATAATGGGCGCAGCAGGTGTTCCTCTTGTGCCTGGGTATCATGGTCATGAACAAGATATTGACGTGATGAAAGCGGAAGCAGAGAAGATTGGATACCCTGTTCTAATAAAGCCAACCCATGGAGGTGGAGGAAAGGGTATGAGAATTGTGCAGAGTCCAAAAGAATTTGTTGACTCGTTCTTTGGAGCACAACGTGAAGCTGCTGCTTCTTTTGGCGTTAACACAATTTTGCTGGAGAAATATATAACAAAGCCAAGGCATATAGAAGTCCAGGTATTTGGGGACAAGCAGGGAAACGTTGTATATCTGTACGAGAGAGATTGCAGTGTGCAGAGAAGACACCAAAAGATAATTGAAGAAGCCCCAGCGCCAAATATCATTAGTGACTTCCGGTCCCGCTTGGGTGAAGCCGCTGTATCTGCAGCCAAGGCGGTTGGTTATCACAATGCTGGTACAGTTGAGTTCATTGTTGATACTCTCTCTGGGGAATTTTATTTTATGGAGATGAACACTCGTCTTCAGGTTGAGCATCCTGTAACTGAGATGATTGTCGGTCAAGATCTTGTAGAGTGGCAAATTCGTGTTGCAAATGGTGAATCGCTCCCTCTTGGTCAAGCACAGATTCCTTTATCAGGGCATGCTTTTGAAGCTCGAATATATGCTGAAAATGTACCAAGGGGATTTTTACCAGCAACCGGAGTTCTTCACCATTATCATCCTATCCCAGCCTCAGAAAGCGTTCGAGTTGAGACTGGAGTTGAAGAAGGGGACACTGTAAGCATGCATTACGACCCTATGATTGCTAAGCTTGTAGTATGGGGGGAGAACCGTTCTTCCGCATTAGTTAAATTGAAGGATTCTTTGTCAAAGTTTCAGGTTGCGGGTCTGCCCACAAATATTGAGTTTCTCTCCAAACTTGCTAACCACAAGGCATTCGAAAACGGTGAACTTGAAACCCATTTTATTGATCAATTTAAAGACGACTTATTTGTGAATCCAAATGATTCAACATCAGCAGAGGCGGCATATGATGCTGCTAAACACAGTGCAGCCCTAGTAGCTGCATGTGTTTGCGAAAAGCAGCACACACTATTGAAGAAAAGTCCTCCTGGGGGATCCTCTTTGTGGTATGCATATCCTCCGTTTAGACTCCACCATCATGCTAGGCGTTCAATGGAACTTGAGTGGGAAAATGAATACCATGATGGGAGCACCGAGCATTTGACTCTTTCCATCAGTTATTTGCCAAACGGGAATTACCTGATCAAGACGGCGGAAAGCAGCTTTCCTGCCCTCGAAGTTACAGTAATGCACTTGGGAGACCATGATTTCAGAGTCGAAGTTGATGGTATGAGCAAGAACGTAAACTTGGCCAGTTATTTCAAGGATCAAACTGAGCACATTCACATATGGCATGATTCAAACCATCATCACTTTAAGCAAAAACTAGGGCTCGATTTGTCGAATAATCTTGAAACTGAACACCACCCAAATCATAAATCGGCATCCCATCCTCCAGGGGCTATTGTTGCCCCCATGGCTGGTCTGGTGATCAAGGTTCTTGTCAAGAATGGTACTAAAGTTGAAGACGGTCAACCTATATTAGTCATGGAAGCAATGAAAATGGAGCATGTGGTGAAGGCACCAACTGCTGGGTTCATTAGTGGGCTTCAAGTCACTCCTGGCCAACAGGTTTCCGACAATAGTGTTCTCTTCAGTGTCAAGGCGGCATAACATCAAGACCCGAAGTATTGTGCAAATGATCATATAAATTATAACATACTGAGGCCAAGCAGCAGTTGGGTCCAAATTTGTGTTTTGTAGGTAATGACTCGTGTATATTATAACATATGGTCCATCACTCATTTATAAATAAATAGCATTTCTCATTTAAATCTTTGTACAATTTCTATTCTGTATCATTGAGAAATGCTAACATTTACGTACTTTTCTCATTTGTTTCATGGAAATTATGATGACGAACTTTGCACACATGTTGATAGAAGTGCT
>Adenocaulon_TRINITY_DN11783_c0_g1_i1-AT1G03110
GGGGAAATTCCTTTGTGGCAAACTGAAAATGGAGGACGACGACTCTCTGCTTACCACCGAAGACAACAACAATAAAGAAGCGCCGGAAGTGGAAGTTGCTCCGGCACTCATCTCCGTCCACCCTGCACAAGACTCCGTCGCCGTCGCCGTTGGTTGTGAGCTCCGTGTATTCAATCTCCGAGAAGGTTGTCCAGTAACTTTAGGGGATGAGTCGGATGATGTTTGTCACCATAAGGACTCTATCAGAGCAATTCGCTATGGTGCAAAGGGTAAAGTCTTTGTGTCAGCTGGAGATGACAAAGTAGTTAAGATTTGGACCACAGATTCATGGCGCTGTGTGTATTCCGTGTCAACAGAGAAGAAAGTGAGTGCAGTTGCTATAAGTGACAACGGGCAATATGTTTGTTTTGCTGATAAATTCGGAGTTGTCTGGGTTGTGGAGCTTGATGAATTTCTTGAAAATCAAGCTTTAGTCCAAAAGAAGGCATCGCCACTTCTTGCCCACTATTGTAGCATCATTACCAGTCTCGAATTTTCACCAGATGGGCAGTTCATTATTACTGCTGATCGTGATTTCAAGATTCGTGTGACCGTGTTTCCGAAGAAACCTTTAGATGGAGCTCATGAGATACAAAGTTTTTGTCTGGGACATACAGAGTTTATGTCCTGCCTTGCCTTTGTTTACAATCAGGATTGTCCACAGGGGTATTTAGTCTCCGGAAGTGGCGATTCAACAGTTCGCTTGTGGGATTTTACATCCGGATCACTTCTTCATACATGTGACGTTGGATCAGAGGTAGGACCTCAACGGTCCAATGGAACAGAAAGCAATCATTTTCCAGTTACAGATCTATGTGGGACACCCGATGGTTCATCGATTGCCGTAGCTGTTCAAGGCTTTCCTGGAGTATTGTTGTTGAGTTGCAACCTAGAAGCTAAAACTCTTTCTATTTCAAAGGCGGTGTCTATAAACGGAGAAGATTTCATACCCACAAGCTTAGCAACTTCATTAACATCCGATTTCTTATGGATGGTGATGGGTGTCTCAAACTTACCCGGTTTCAATTCTTCATCTCTAGCAAGAGTGCGTGTTATGTCTGGTTTAACCAAACACAATTCAGAATCTACCAACGACAATCATAATAACATATTGGACGATAAACAAGTCCCGTGTGGAGAACAACTCTTACAACAATTGCAAGGAAGTTTATCTATCGACAAAGAGGTTTTTGCAGCAGCTGCTGAGGCCATAAAAACATCGATGCACAATTTATTAATCAAGAAACAGTACTCTGCTGAGAGACGCGAGTTCAGAAAACGAGGCCGAAATGATAGAAAGGCGAAAAGATAGCGAATACCCTCATCAAAATGTAACCTTCTTGACCACTTTTGTGTGTTTTTTAAGCAATCATAGGATAGAAATTGAGCCAAATGTACTTCTAAATCCTTGTTAAAAACGGGTAAAATATGTTCGTTTATATTGTTTTCTTCTGTTTTATGTTATTTATTTTGTGGCTCGTCTTTGTAAGATTTTTTGTGACACCAAGCGGATGTGTTTTCGAGTCAAATTGTTTGTTTTTTGTTGGGTGAAATAGAGAACAATGTCGT
>Conyza_canadensis_TRINITY_DN3465_c0_g1_i1-AT1G03110
CTGCCTCAACTCTCAAATCCTAAAACCGCCATTAAACCCTAGAATACTAGAAAATGGAAGATGAGGAAGATACTACGATGACTACTGAAGAAACGAATAACAACAATAATAAAGAATCATTAGAATCCGAAGTAGCTCCGGCCATCATCTCTGTTCACCCGGAACAGCACTCCGTCGCCGTCGCCGTTGGCCCTGACCTTCGTGTTTTCAATCTCCGAGAAGGTTGTCCGGTAAATTTGGGGGCCGAATCGAATATTAGTAATCATAAGGAATCTATTAGAGCTATACGGTATGGTGCTAAAGGTAAACTCTTTGTATCGGCTGGAGACGACAAAGCTGTTAAGATTTGGGACACGGATTCGTGGCGGTGTTTGTGTACCGTGTCAACGGAGAAGAAAGTTAGTGCAGTTGCTATAAGCGACAATGGACAGTTTGTTTGTTATGCTGATAAATTTGGGGTCGTTTGGGTTGTTGAGCTGGATGGGCTATATGAAAATAAATCATTAGTCCAGAAGAAGGGATCGCCACTTCTTGCCCACTATTGTAGCATCATTACTAGTCTGGAGTTTTCGCCAGATGGGCAGTTTATTGTTACTGCTGACCGTGATTTCAAAATTCGTGTTACCGTGTTTCCAAAGAAACCTATAGATGGAGCCCACGAGATACAAAGTTATTGCCTTTCCCATACAGAATTTGTGTCCTGCCTAGCCTTTGTTTACAATCAGGATCATCCACAAGGATATTTAGTTTCTGGAAGTGGCGATTCAACAGTTCGTTTGTGGGATTTTACATCTGGATTGCTTCTTCATACATGTGACGTTGGATCACAGGCGGGACATCAACAAACTGATGGAATAGAAAGCAATTATTATGCAGTTACGAGTTTATGCGCAACACCTGATGGTTCGTCGATTTTTGTAGCTGTTCAAGGCTTGCCAGGAATAATGTTGTTGAGTTGCAACCTTTCTGCTAAAAGTCTTTCTGTTCTGAAGGTGGTCTCTGTTACTGGAGAAGACTTCATACCCACAAGTTTAGGGACTTCATTAACATCAGATTTTTTATGGATGGTGATGGGTGTCTCCAATTTGCCTGGTTTTTGTTCTTCATCGCTGGCTCGAGTTCGTGCGATCACTGGTTTAAAGAAATTCAATTCAGAATCTGGCGATGATAGTCATAACATATTGGAAGATAAACAAGTTCCCTGTGGAGAAAATATGTTGCAGCAATTACAGGGAAGCTTGTCTATCGACAAAGAGGTCTTCTCTGCAGCTGCTGAAGCTGTGAAAACATCAATGCGCAATCTGTTGATTAAGAAACAATAC
>Elephantopus_transcriptome_node_12951-AT1G03110
ACTGTAGAAAACAATAAAGAAGCCATGGAAGTGGAGGTCGCTCCGGCTCTCATCTCTGTTCACCCTGATCAGCACTCCGTCGCTGTTGCCGTCGGTTGTGAGCTCCGTGTATTCAATCTTCGAGAAGGCTCTCCAATAACTTTAGGTGCTGACTCGAGTGAGGTTTGCCATCATAAGGACTCTATCAGAGCAATTCGCTATGGTGCAAGGGGTAAAGTCTTCGTGTCTGCTGGGGATGACAAAATAGTTAAGGTTTGGGACACAGATCCATGGAGGTGCTTGTATTCTGTGTCAACAGAGAAGAAAGTGAGTGCTGTTGCCATAAGTGATGATGGACAATTTGTTTGTTATGCGGATAAATTCGGAGTTGTTTGGGTTGTTGAGCTTGATGAGTTTACTGAAAATCAAGCATTAGTCCAGAAGAAGGGATCACCTCTTCTTGCCCATTACTGTAGCATCATCACTAGTCTTGAATTTTCACCAGACGGACAGTTCATTATTACTGCTGACCGTGATTTCAAAATCCGTGTCACCATGTTCCCTAAGAAACCTTCAGATGGAGCCCATGAGATACAAAGTTACTGCCTTGGCCATACAGAATTTGTATCCTGCCTCACATTTGTCTACAACCAGGATTGTCCACAGGGGTACTTAGTCTCTGGAAGCGGTGATTCAACAGTTCGCTTGTGGGATTTTACATCTGGATTGCTCCTTCATACATGTGAAATTGGATCACAGGTAGGACATAAACAGGAAAATGGAACAGAAAGCAATCATTATGCAATTACAGATGTTTGTGCAACGCCTGATGGTTCATCAATCTTTGCAGCTGTTCAAGGTTTGCCAGGAATATTATTGTTGAATTGCAATCTTTCAGCTAAAACTCTTTCTGTTTCAAGGGTGGTGTCTGTAAGTGGAGAAGACTTCATACCCACAAGCTTAGGGACGTCAGATTTGTTATGGATGGTGATGGGTGTCTCCAACTTGCCTGCTTTTGATTCTCCATCGCTAGCGAGAGTACACGTAATGTCATTGTCAGGTTTAAATAAACGGAATAAGAATAATTCAGTATGTGGTGATGACATATTGGAAGACAAACAAGTCCCATGTGGAGAACAACTGTTGCAGCATTTGCAAGGAAGTCTGTCTGTCAACAAACATGTTTTCTCTGCAGCTGCTGAGGCCGTGAAAACATCAATGCGCAATCTACTGGTTAAGAAACACTACTCTTTTGAGAGACGCGACTTTAGAAAACGAGGCCGAAATGACAGAAAGGGAAGA
>Erigeron_speciosus_TRINITY_DN11178_c0_g1_i1-AT1G03110
TATGTGCTCACGTTCTTGATCACTACAAGTTTCAAGTACTTTTTGCACTACAAAATTGCAATAACTGAACTCTCAAATCCTAAAACCGCTATTAAACCCTAGAAGAAGACTAGAAAATGGAAGACGAGGAAGATACCATGATGACAACTGAAGAAACTAATAACAACAATAATAAAGAATCCTTAGAATCCGAAGTAGCTCCGGCCATCATCTCCGTTCACCCCGACCAACACTCCGTCGCCGTCGCCGTTGGCCCTGACCTTCGTGTTTTCAATCTCCGAGAAGGTTGTCCCGTAAATTTGGGGGCCGAGTCGAATGAGGATATTAGTCATCATAAGGAATCTATTAGAGCTATTCGGTATGGTGCTAAAGGTAAACTCTTTGTATCGGCTGGAGACGACAAAGCTGTTAAGATTTGGGACACGGATTCGTGGCGGTGTTTGTGTACCGTGTCAACAGAGAAGAAAGTGAGTGCAGTTGCTATAAGTGACAATGGACAGTTTGTTTGTTATGCTGATAAATTTGGAGTCGTTTGGGTTGTTGAGCTGGATGGGCTATATGAAAATCAACCATTAGTCCAGAAGAAGGGATCGCCACTTCTTGCCCACTATTGTAGCATCATTACTAGTCTGGAGTTTTCACCAGATGGGCAGTTTATTGTTTCTGCTGACCGTGATTTCAAAATTCGTGTCACCGTGTTTCCAAAGAAACCTATAGATGGAGCCCACGAGATACAAAGTTATTGCCTTGCCCATACAGAATTTGTGTCCTGCCTAGCCTTTGTTTACAATCAGGATCATCCACAAGGATATTTAGTTTCTGGAAGCGGCGATTCAACAGTTCGTTTGTGGGATTTTACATCTGGATTGCTTCTTGATACATGTGACGTTGGATCACAGGCGGGACATCAACAAACTGATGGAACAGAAAGCAATTATTATGCAGTTACGAGTTTATGCGCAACACCTGATGGTTCGTCGATTTTTGTAGCTGTTCAAGGTTTGCCAGGAATAATGTTGTTGAGTTGCAACCTTTCTGCTAAAAGTCTTTCTGTTCTGAAGGTGGTCTCTGTTACTGGAGAAGACTTTATACCCACAAGTTTAGGGACTTCATTAACATCAGATTTTTTATGGATGGTGATGGGTGTCTCCAATTTGCCTGGTCTTTGTTCTTCATCGCTGGCTCGAGTTCGTGTGATCACTGGTTTAAAGAAACGCAATTCAGAATCTGGTGATGATAGTCATAACATATTGGAAGATAAACAAGTTCCCTATGGAGAAAAATTGTTGCAGCAATTACAGGGAAGCTTGTCTATCGACAAAGAGGTCTTCTCTGCAGCTGCTGAGGCTGTGAAAACATCAATGCGCAATCTGTTGATTAAGAAACAATACTCCATTGAAAGACGTGATTTTAGGAAAAGAGGCCGAAACGACAAAAAGGGAAAAAGATAGCAGATACCTCATTAGAGGTGAGGTGATACTTACAATCACTTAGTTGTGTTTCATGCTATTAATGGCCCCAAGTTTCCTCAACTTATTACTGCAG
>Ameghinoa_TRINITY_DN11410_c0_g1_i3-AT1G03110
CTCAAAACCGCCATTAAACCCTAGGAAGAAATTTTCTTACGGCGATCGGAAAATGGAGGACGACGACTCTATGCTTACGACCGAAGACCATAACAATAAAGAAGCGCCGGAAGTGGAGGTTGCTCCAGCTGTCATCTCCGTCCATCCTGCACAGGACTCCGTCGCCGTCGCCGTTGGTTGCGAGCTTCGTGTATTCAATCTCCGAGAAGGCTGTGCAGTAACTTTAGAGGCTGAGTCGAGTCAAGTTTGTCATCATAAGGATTCTATCAGAGTAATTCGCTATGGCGCGAAGGGTAAAGTCTTTGTCTCCGCTGGAGATGACAAAGTAGTTAAGATTTGGACCACGGATTCATGGTGCTGCTTGTATTCTGTGTCAACAGAGAAGAAAGTGAGCGCAGTTGCCATAAGTGACAACGGGCAATTTGTTTGTTTTGCTGATAAATTCGGAGTTGTTTGGGTTGTGGAGCTCGATGAACTTCATGAAAATCGAACTTTAGTCCAAAAAAAGGCGTCTCCGCTTCTTGCCCACTATTGTAGCATCATTACTTGTCTGGAGTTTTCACCAGATGGTCAGTTCATTATTACTGCAGACCGTGATTTCAAAATTCGTGTCACCGTGTTTCCGAAGAAACCTTTAGATGGAGCTCATGAGATACAAAGTTTTTGTCTTGGTCATACAGAGTTTGTGTCTTGCCTTGCCTTTGTTTACAATCAGGACTGTCCACATGGGTATTTGGTCTCCGGAAGTGGCGATTCAACAGTTCGCTTGTGGGATTTTGCATCTGGAACACTCCTTCATACATGTGAAGTTGGATCAGAGGTGGGACCTCAAAGATCTAATGGAACAGAAAACAATCATTTTGTAGTCACAAATCTACGTGTGATGCCCGATGGTTCATCGATTGCTGTAGCTGTTCAAGGCTTTCCAGGAGTGGTGTTGTTGAGTTGCAATCTAAAAGCTAAAACTCTTGCTGTTTCAAGGGTGGTGTCGATTAGTGGAGAAGACTTCATACCCACAAGCTTAGCGGCCCCATCAACATCCGATATCCTATGGATGGTGATGGGCGTCTCTAACTTACCCGGCTTCGATTCTTCATCTCTAGCAAGAATCCGAGTTATTTGCCATTTAACCAAATCCAACGAGGACACTTACAAAATATTAGAAGATAAAGAAATCCCGTGTGGCGAACTACTCTTGCAACAGTTGCAGGGAAGTTTGTCTATCGACAAAGAGGTGTTTTCAGCAGCCGCTGAGGCCGTGAAAACATCGATGCACAATTTGTTGATCAAGAAACAATACTCCGCTGATAAACGGGAGTTCAGAAAACGAGGCCGAAACGACCGAAAGGCGAAGCAATAGCGAACGCCCGATACGCAAAGGTAATATTCTTTACCACTTTGTGTGTGTGTTTTTAAAGCCATTGTAGGTTTTTTACAATGGTGGAAAATCAAGGTAAAATGTAGTTTTATCATGTGATCTAAAGCAtcgtttcttttctatacttttgtgtttattttgttcatttcgtttctGGAAGACTTTTTGTGTCTGAATCAAATTTTGTGGGTTGCAAAAGGGAATACTTGGAGTGTAACTAAGAGGGTTTATTCATTAGAATATCAACG
>Matricaria_matricarioides_TRINITY_DN38469_c0_g1_i1-AT1G03110
AAAAAAATGGAAGAAGATGATACCATGATTACAACTGAAGacaacaacaataataataacaacaaggaaacaaTCGAATCAGAAGTAGCTCCGGCCATCATCTCCATCCATCCAGCTCACATCTCCGTTGCTGTCGCTGTCGGCTCTCACCTCCGTATTTTCAATCTCAGAGATGGTTGTCCGATAACGTTAAAGGATGATGAGGTCCATAAAGAATCTATCAGAGCAATTCGATACAGTGCAAATGGTAAAGTTTTCGTGTCGGCTGGAGACGATAAAGTGGTGAGGATTTGGGATACGGATACGTGGCGCTGCCTCTATACTGTGTCAACTGAGAAGAAAGTGAGTGCAGTTGCCATAAGTGAGAATGGCCAGTTTGTTTGTTATGCTGATAAATTCGGAGTTGTTTGGGTTGTTGAGCTGGACGAGCTGAGTGATAATCAAGCAATAGTCCAAAAGAAGGCATCATCGCTTCTTGCCCACTATTGTAGCATCATCACTAGTCTAGAGTTCTCACCGGATGGGAAGTTCATTGTTACTGCTGACCGTGATTTCAAAATTCGTGTCACTGTGTTCCCAAAGAAACCTTTAGATGGAGCTCATGAGATACACAGCTTCTGCCTTGGCCATACAGAATTTGTTTCCTGCCTGGCCTTTGTATACAATGAGGATTGTCCACAGGGATATTTAGTCTCTGGAAGCGGCGATTCAACTGTTCGCTTGTGGGATCATACATCTGGATTGCTTCTTCATACATGTGAAGTTGGATCACAGGTAGGACAACAACAGGCCAACGGAACAGAAAACAATTATTTTGCAATAACAGATCTTTGTGCTACACCTGATGGTTCATCAATTTTTGTAGCTGTTCAAGGGTTGCCAGGAATAATGTTGTTGAGTTGCGACCTTTCTGCTAAAACGCTTTCTGTTCTAAAGGTGGTGTCTGTTGTTGGGGAGGACTTCATACCCACAAACTTAGGGACTTCATTAACGTCAGATTCCTTATGGATGGTGATGGGTGTCTCTAACTTACCTGGCTTTAACTCATCATCTTTGGCTCGAGTGCGTGTTATCTCTGGCTTAACTAAACGTGAGTCAGAATCTGGTGATGATCATTACAACATATTGGAAGACAAACAAGTCCCTTGTGGAGAACAACTTCTGCAACAATTGCAAGGAAGTTTGTCAATTGACAAGGATGTTTTTTCTGCAGCTACCGAAGCTGTGAAAACGTCATTGCGCAATCTTTTGATCAAGAAACAGTATTCAACCGAGAAGCGTGATTTTAGAAAAAGAGGCCGGAATGACAAGAAAGGAAAAAAATAGCAAAAAAAATTATAAGATGTATTTTATATGATCACTTGTGTCATTGTGTGTGTTTCAAGCTATTTTCCTTTAGAAACTAAT
>Packera_TRINITY_DN13452_c0_g1_i1-AT1G03110
AGAATACACAAATCTTAAAACCGCCATTAAACCCTAGAATTAAGTTCAGGTGAAAATGGAGGACGATGAATCTATGATTCCAATAGAAGATAACAACAATAAAGAAGCTATTGAATCGGAAGTTGCTCCGGCGCTCATCTCCGTTCATCCAGCTCATCACTCCGTCGCTCTTGCCGTCGGCTCTGACCTCCGTGTTTTCAATCTCAGAGACGGTTGTCCAGTAACTTTAGTGGCAGAATCGAATGAGACTTGTCATCGTAAGGAATCTATTAGAGCAATTCGATACAGTGCGAATGGTAAAGTTTTTGTGTCTGCTGGAGATGACAAAGTAGTCCAGATTTGGGATGTGGATTCATGGCGGTGTTTGTATACCGTGTTATCAGAGAAGAAAGTGAGTGCGGTTGCCATAAGTGACAACGGCCAGTTTGTTTGTTACGCTGATAAATTTGGAGTTGTTTGGGTTGTTGAGCTCGGTGAGGTAAATGAAAATCAAACATTAATCCAGAAGAAGGGATCACCTCTTCTTGCCCACTATTGTAGCATCATCACTAGTCTGGAGTTTTCACCAGATGGGCAGTATATTATTACTGCTGACCGTGATTTCAAAATTCGTGTCAGTGTTTTCCCGAAGAAACCTTTAGATGGAGCTCATGAGATACAAAGTTTTTGCCTTGGCCATACAGAATTTGTGTCTTGCTTAGCTTTTGTTTACAATCAGGATTGTCCACAAGGGTATTTAGTCTCCGGAAGTGGTGATTCAACCGTTCGCTTGTGGGATTTTACATCTGGATTGCTTCTTCATACATGTGAAGTTGGGTCACAGGTAGGAAAGCAGGAGGCCAATGGAACAGAAGTTAATCCTTTTCCAGTTACAGATCTGTGTGCAACACCCGATGGCTCATCGATTTTTGTTGCTGTTCAAGGCTTGCCGGGAATATTGTTGTTGAGTTGCAACCTTTCTGCTAAAACGCTTTCTGTTTTAAAGGTGGTCTCTATAATTGGAGAAGAATTCATACCAACTAGTTTAGGGACTTCATTAACATCAGATTTCTTATGGATGGTGATGGGTGTCTCCAACTTGGCCTGTTTTAATTCTGCATCACTGGCTCGAGTTCGTGTTATTTCTGGTTTACGCAAACACAGCTCGGAATCTGGCGATGAAGATTATAAAATATTGGAAGATAAAGAAGTTCCTTGTGGGGATAAACTGTTGCAAAAATTGCAAGGAAGTTTGTCTATTGACAAAGATGTTTTCTCTGCAGCTGCTGAAGCTGTGAAAACGTCTATGCGTAATTTGTTGGTTAAGAAACACTACACTTTTGAGAAACGGGATTTCAGAAAAAGAGGCCGAAATGATAAGAAGGGGAAGAGATAATGGAGATATGCTAAATGGTCATGTGCCTTAAGTTTACGTTCGTCGCGTGTTTTTATTTTTTGTTGTCAGATTTTTATAACAAGAGAATTAAGTAAATGTACTTTTAAAAGATCTTAAATCCTAAGTTTATGAATACCAATTTCTGTAGCTTAATACTTTGCAATTACCTAG
>Baccharis_TRINITY_DN170_c0_g2_i1-AT1G03110
GGAGAAAATCTCATTCATTTACCACTTTCTTTGCACATGAAGCCCATTGGGCCGTTAGGCTTGTGATAAACTGGAGCTGCCACAACAACACAACAAAACACGACACGAATAGACTGTCTCAAATCCTAAAACCGCCATTAAACCCTAGAAAATGGAAGATGAGGAAGATACTATGATTACAACTGAAGAAACCAGCAACAACAATAAAGAATCCGAAGTAGCTCCGGCCATCATCTCCGTTCACCCCGACCAACACTCCGTCGCCGTCGCCGTTGGCTCTGACCTTCGTGTTTTCAATCTCCGAGAAGGTTGTCCGGTAAATTTGGGGGCCGAGTCGAATGAGGTTATTAGTCATCATAAGGAATCTATTAGAGCTATTCGGTATGGTGCTAAAGGTAAACTCTTTGTTTCGGCTGGAGACGACAAAGTTGTTAAGATCTGGGACGCGGATTCGTGGCGTTGTTTGTGTACCGTGTCAACAGAGAAGAAAGTGAGTGCAGTTGCCATAAGCGACAATGGCCTGTTTGTTTGTTATGCTGATAAATTTGGGGTTGTCTGGGTTGTTGAGCTGAATGGGCTAGATGAAAATCAACCATTAGTCCAGAAGAAGGGATCACCACTTCTTGCCCACTATTGTAGCATCATTACTAGTCTGGAGTTTTCACCAGATGGGCAGTTTATTGTTACTGCTGACCGTGATTTCAAAATTCGTGTCACCGTGTTCCCAAAGAAACCAATAGATGGAGCCCACGAGATACAAAGTTATTGCCTTGCCCATACAGAATTTGTGTCCTGCCTAGCCTTTGTTTACAATCAGGATCATCTACAAGGATATTTAATTTCTGGAAGCGGCGATTCAACAGTTCGTTTGTGGGATTTTACATCTGGATTGCTTCTTCATACATGTGACGTTGGATCACAGGCAGGGCATCAACAAACTAACGGAACAGAAAGCAATCATTATGCAATTACAAATCTATGTGCAACACCCGATGGTTCATCGATTTTTGTAGCTGTTCAAGGCTTGTCAGGAATAATGTTGTTGAGTTGCAACCTTTCTGCTAAAAGTCTTTCTGTTCTAAGGGTGGTCTCTGTTACTGGAGAAGACTTCATACCCACAAGTTTAGGGACTTCATTAACATCAGATTTTTTATGGATGGTGATGGGTGTCTCCAATTTGCCTGGTTTTTGTTCTTCATCACTGGCTCGAGTGTGTGTAATCACTGGTTTAAAGAAATGCAATTCAGAATCTGGTGATGATGGTCATAACATATTGGAAGATAAACAAGTTCCTTGTGGAGAAAAACTGTTGCAGCAATTACAGGGAAGTTTGTCTATTGACAAAGAGGTTTTCTCTGCAGCTGCTGAAGCTGTGAAAACATCAATGCGCAATCTGTTGATTAAAAAACAATACTCTATTGAAAGACGGGATTTCAGAAAAAGAGGCCGAAACGACAAAAAGGGAAAAAGATAGCAGATACCTCATTAGAGGTGAGGTGATATTTAGGATCACTTAGATGTGTTTCACGCCATTAATGGCCCAAGTTTATTAAACTTATCACTGTAGAAATTTTGCTACATGTATTTCTATAATATCAATGATTGTATTTGTAGCTTAACCATGAACTTTATTTAGATTACATTCTTCATCATAATGCTATCCTTTCGTCT
>Eutrochium_TRINITY_DN10595_c0_g1_i1-AT1G03110
GAAAAACCGCCATTAAACCCTACGATTCGGAGGAAAGTCACCGGCGTACTGAAAATGGAAGACGACGAACCTCTGAATACCACGGAAGATAACAATAAAGAAGCCTTGGAAACGGAAGTTGCTCCGGCTCTAATCTCCGTTCACCCTGCTCACCACTCGGTCGCCGTCGCCGTTGGATGTGAGCTCCGCGTATTCGATCTCCGAGAAGGCTGTCCAGTAACTTTGGGGGCAGAGTCGAATGAGGTCTGTCATCATAAGGAGTCTATCAGAGCAATTCGCTATGGTGCGAAGGGTAAAGTTTTTGTGTCAGCTGGAGATGACAAAGTGGTTAAGATTTGGGCAACAGATTCTTGGCGATGCTTGTATTCTGTGTCAACAGAGAAGAAAGTGAGTGCAGTTGCCATAAGTGACAACAGCCAATTTGTTTGTTATGCTGATAAATTTGGAGCTGTTTGGGTTGTTGAACTAGACGAGCTCATTGAAAATCAAGCATTAGTCCAGAAGAAGGGATCACCACTTCTTGCCCACTATTGTAGCATCATTACTAGTCTAGAGTTCTCGCCAGATGGGCAGTTCATTATTACTGCAGACCGTGATTTCAAAATTCGTGTCACCTTCTTCCCGAAGAAACCCTTAGATGGAGCTCATGAGATACAAAGTTACTGCCTTGGCCATACAGAATATGTGTCCTGCTTAGCTTTTGTTTACAGTCAGGATTGTCCACTGGGGTATTTAGTCTCTGGAAGTGGCGATGCAACGGTTCGTTTATGGGATTTTGCATCGGGGTTGCTTCTTCATACATGTGAAGTTGGATCACAGGTAGGAAATCAAGAAGCCAATGGGACAGTAAGCAATCATTTTGCAGTTACAGATCTTTGTGCTACATCTGATGGTTCATCAATTTTTGTAGCTGTTCAAAGCTTGCCAGGAATATTGTTGTTGAGTTGCAATCTTTCTACTAAAACTCTTTCAGTTACAAGGGTGGTGTCTATTATTGAAGAAGACTTCATTCCCACGAGTATAGTAACATCTGATTTCTTATGGATGGTGATGGGTGTTTCCAACTTACCTGGTTTTAATTCTTCATCACTGGCTCGATTGCGTGTAATCTCCAGTTTAACAAAACACAAAACAGAATCTGGTGACAATCATTATAACATATTGGAAGATAAACAAGTCCCGTGTGGAGAACAACTGTTGCAACATTTGCAAGGAAGCTTGTCTATTGACAAAGATGTTTTTTCTGCAGCTGCTGAAGCTGTGAAAACATCGATGCGTAATTTACTCATTAAGAAACAGTATTCTTCAGAGAGACGGGAGTTCAGGAAACGAGGCCGAAACGATAAGAAGGGCAAAAGATAGCGGGTAACTTTTTTGAGAGTTTGCTGCTTCTAAGAAATTCTGAGTTCGTACGCAAGCTTTTCTATGGCCTTCCTTGCATTACTGCATATGATTTTTTTTTTTAAGATAATAGCTTTTATGTCATCCAACCATATGATGTTATGTATGAGTATGTTGTTTGATGTTATAAGAGTAAACTGCAATTTGTGTCCCTAAGGTATATTAAAAAAGTCATGTTGCGTCTCTGTCGC
>Gaillardia_TRINITY_DN17752_c0_g1_i1-AT1G03110
GAAACAACAAAGAAGCTTTGGAACCTGAAGTTGCTCCGGCTCTCATCTCCCTTCACCCTGCTCACCACTCCGTCGCTGTCGCCGTTGGATGTGATCTCCGTGTATTCGATCTTCGAGAAGGCAGTCCAGTAACTATAGGGGCCGAATCGAATGAGGCTTGTCATCATAAGGAGTCTATCAGAGCAATTCGATATGGCGCAAAGGGTAAAATCTTTGTGTCGGCAGGAGATGACAAAGTAGTTAAGATTTGGGCTACAGATTCCTGGCAGTGTGTGTATTCTGTGCCAACAGAGAAGAAAGTAAGTGCAGTTGCCATAAGTGACAATGGTCAATTTGTATGTTATGCTGATAAATTTGGAGTTGTTTGGGCGGTTGAGCTGGATGAGTTAACCGAAAATCAAACACTTGTCCAGAAGAAGGGATCGCCACTTCTTGCCCATTATTGTAGCATCATTACCAGTCTGGAGTTCTCACCAGATGGCCAGTTCATCATTACTGCTGACCGTGATTTCAAAATTCGTGCCACTGTGTTCCCAAATAAATATTTAGATGGAGCCCATGAGATACAAAGTTATTGCCTTGGCCATACAGAATTTGTGTCCTGCTTAGCTTTTGTTTACAATAAGGATTGTCCACAGGGGTATTTAGTCTCTGGAGGCGGCGATTCAACCGTTCGTTTGTGGGATGTTGCATCTGGGCTGCTTCTTCATACATGTGAAGTTGGATCACAGGTAGGAAATCAAGAAGCGAACGGGAAAGAGAGCAATTATTTCGCAGTTACATATCTTTGTGCTACGTCCGATGGTTCGTCAATTTTTGTAGCTGTTCAAGGCCTGCCAGGAATACTGTTGTTGAGTTGTGATCTTTCTGCCAAAACTCTTTCTGTTACCAAGGTGGTGTCTATAACCGAAGAAGACTTCATACCCACAAGTTTATCGATTTCATTAACATCTGATTTCGTGTGGATGGTGATGGGTGTCTCCAACTTACCCGGTTTCAATTCTTCATCACTGGCTCGAGTGCGTGTATTGGCAAAAAAAACAATTCAGAAAGCGGTGACCATGATTATGAAATATTGGGTGATGAGCAAGTCCCGTGTGGAGAACGACTGTTGGAACGGTTGCAGGGGAGCTTGTCAATCGACAAAGATGTTTTTTGTGCAGCTGCTGAAGCTGTGAAAACGTCAATGCGTAATTTGCTGATTAAGAAACAGTACTCTTCGGAGAGACGGGAGTTCAGAAAACGAGGCCGGAACGATAAAAGAGGTAAACGATAGTGATCAACTCTTTTTAGGGTGTTATTTATCTGATAAGACATGTGTATTTGCCATATTTGCTCATGACTGATTAATTTAGTAATCTTGCTGGAGACTGCTAATGAACTCATATTTGTTATTAGCGTTATAAATGAACGGAAAGAATACGGACAGAG
>Bidens_YL_Trinity_TRINITY_DN6167_c0_g1_i1-AT1G03110
GAGTGTTTGAAGTTGAAGACCGAAAAACCGCCACTAAACCCTAGCTAGCACCAGCAGTCGGAGTAAAGTCGTAAGCGTACGGAAAATGGAAGACGACGAACCTCTCAACACTACAGAAGATaacaacaacaacaacaacaataataataataaAGAAGCCTTGGAAACTGAAGTTGCTCCGGCTCTCATCTCCGTCCACCCTGCTCACCACTCCGTCGCTGTTGCCGTTGGATGTGACCTCCGTGTGTTCGATCTCCGAGAAGGCGGTCCAATAACTTTAGGGGCCGAGTCGAACGAGGCTCTTAATCATAAGGAGTCTATCAGGGCAATTCGATATGGTGCAAAGGGTAAAGTCTTTGTGTCGGCTGGAGATGACAAAGTAGTTAAGATTTGGGCTACGGATTCATGGCGATGCTTGTATTCTGTGGCAACCGAGAAGAAAGTGAGTGCGGTTGTCATAAGTGACAATGGCCAATATGTTTGCTACGCTGATAAATTTGGAACTGTTTGGGTCGTTGAATTGGACGAGATTGTTGAAAATCAAGCATTAGTCCAGAAGAAGGGATCACCACTTCTTTCTCACTATTGTAGCATTATTACTAGTCTGGAGTTTTCACCAGATGGGCGGTTCATCATTACTGCTGACCGTGATTTCAAAATTCGCGTATCTGTGTTCCCGAAGAAACCTTTAAATGGAGCTCATGAGATACAAAGCTATTGCCTTGGCCATACAGAATTTGTGTCGTGTTTAGCTTTTGTTTACAATCAAGATTGTCCACAAGGGTATTTAGTCTCTGGAAGCGGTGATGCAACTGTTCGTTTGTGGGATTATGCATCAGGATTGCTTCTGCATACATGTGACGTTGGATCACAGGTAGGAAATCAAGAAGCTAACGAATCAGAAAGCAATCATTATGCAGTTACAGATCTTTGTGCAACATCTAATGGCTCATCAATTTGTGTAGCTGTTCAAAGCGTGCCAGGAATATTGTTGTTGAGTTCTGAACTTTCTGCTAAAACTCTTTCTGTTATAAGGGTGGTGTCTATTATTGGAGAAGACTTTATACCTACAAGTTTAGGGACCTCGTTAACATCTGATTATTTATGGATGGTGATGGGTGTGTCCAACTTACCTGGTTTTAATGCTTCGTCACTGGCCCGGGTGCGGTTAATCACAGATTTAACAAAACACAATTCAGAATCCGGTGACAATCATTACAACATATTGGAAGATAAACAAGTCCCGTGTGGAGAGCAACTGTTGCAACATTTGCAGGGAAGCTTGTCTATTGACAAGGATGTTTTTTCTGCAGCTGCTGAAGCTGTGAAAACGTCGATGCGTAATTTGTTGATTAAGAAACAGTATACTTCAGAGAGACGGGAGTTTAGAAAACGAGGTCGAAACGATAAGAAGGGCAAAAGATAGTGATTCTCTCTAAGAAGTTTTGAATTCATATGCAGGCCTTTCTATGGTCTTCCTTGTATTAGTGAGTATGATTGAATATTTTTGCTTATATTTTTTATTTCTCTAACTGTATGAT
>Centrapalus_pauciflorus_TRINITY_DN10853_c0_g1_i2-AT1G03110
AAACCCTAGGACTTGGTGGAAGAACTTGACAAACCGAAAATGGAGGATGACGAGCCTCTGCCTATCACCGAAGGCAACAATAAAGATGTCATGGAAGTGGAAGTTGCTCCGGCTCTCATCTCCGTTCACCCTGCTCAGCACTCCGTTGCTGTCGCCGTCGGTTGTGAGCTCCGTGTATTCAATCTCCGAGAAGGCTCTCCAATAACTTTAGGTGCTGAGTCGAGTGAGGCTTGTCATCATAAGGACTCTATCAGAGCAATTCGATATGGTGCAAAGGGTAAAGTCTTTGTGTCTGCCGGGGATGACAAAGTAGTTAAGGTTTGGGCTACAGATTCATGGCGGTGCTTGTATTCTGTGCCAACAGAGAAAAAAGTGAGTGCAGTTGCCATAAGTGACAATGGGCAATATGTTTGTTATGCGGATAAATTTGGAGTTGTTTGGGTTGTTGAGCTTGATGAGTTTAATGAAAATCAAGCATTGGTCCAGAAGAAGGGGTCGCCTCTTCTTGCTCATTACTGTAGCATCATCACTAGTCTTGAGTTTTCACCAGATGGGCAGTTCATTATTACTGCTGACCGTGATTTCAAAATTCGTGTCACCATGTTCCCAAAGAAACCTTCAAATGGAGCCCATGAGATACAAAGTTATTGCCTTGGCCATACAGAATATGTATCCTGCATAGCCTTTGTCTACAACCAGGATTGTCCACATGGGTATTTAGTCTCTGGAAGCGGCGATTCAACTGTTTGCTTGTGGGATTTTACATCTGGATTGCTTCTTCATACATGTGAAGTTGGATCCGAGGTAGGACATCAACAGGAAAATGGAACAGAAAGCAATCATCATTATGCAATTACAGATCTTTGTGTGACACCTGATGGTTCATCAATCTTTGTAGCTGTTCAAGGCTTGCCAGGAATATTATTGTTGAATTGCAACCTTTCAACTAAAACTCTTTCTCTTTTAAGGATGGTGTCTGTCAGTGGAGAAGATTTCATACCCACAAGCATAGGGATTTCATTAACATCATGTTTGTTATGGATGGTGATGGGTGTCTCCAACTTACCTGGTTTTGATTCTCCGTCACTAGCGAGAGTACATGTAATGTTAAACAAATGCAATAGTACAGAAGAATCTGGCGATGACAATTCCGGCATATTGGAAGACAAACAAGTCCCTTGTGGAGAACAGCTGTTGCAGCAACTGCAAGGAAGTTTGTCTATCGACAAAGAAGTTTTCTCTGCAGCTGCTGAAGCTGTGAAAACATCAATGCGCAATCTATTGATTAAGAAACAGTACTCTTCTGAGAGACGGGAGTTTAGAAAACGAGGCCGAAATGACAAAAAGGGAAGAAGATAGTATTATTTGACTCATTAAAGTTAGATCTTTAAATCATTTGTTTCATAATCGACCTGAACCACCATGATCATAGTTCTTTTATAATTGGTAGAAAGTTTTGCAAAATGTACACTTTCATTTTGCCAAATATCTTGTTATATCTTCTTTCATGGCTTCCATTTGTGATAAATTAAAATGTTTCGCATTATGTGGTTAAAAAAAAA
>Chaptalia_TRINITY_DN93392_c0_g1_i1-AT1G03110
CGGCAAACTGAAAATGGAGGACGACGACTCTCTACTTACGACCGAAGacagcaacaacaacaacaacaaAGAAGCTCCGGATGTGGAAGTTGCTCCGGCACTCATCTCCGTTCACCCTGCACAGGACTCCGTCGCCGTCGCCGTTGGTTGTGAGCTCCGTGTATTCAATCTACGAGAAGGTTGCCTGGTAACTTTAGGGGCTGAGTCGAGTGAGGGTTGCCATCATAAGGACTCTATCAGAGCAATTCGCTATGGTGCGAAGGGTAAAGTCTTTGTGTCAGCTGGAGATGACAAAGTAGTTAAGATTTGGATTACAGATTCATGGCGCTGCGTGTATTCTGTGTCAACAGAGAAGAAAGTGAGTGCAGTTGCCATAAGTGACAATGGACAATTTGTTTGTTTTGCTGATAAATTCGGAATTGTTTGGGTTGTGGAGCTTGATGAATTTCATGAAAATCAAGCTTTAGTCCAAAAGAAGGCATCACCGCTTCTTGCCCACTATTGTAGCATCATTACTAGTCTGGAATTTTCACCAGATGGACAGTTCATTATTACTGCTGATCGTGATTTCAAGATTCGTGTCACCGTGTTTCCGAAGAAACCTTTAGGTGGAGCTCACGAGATACAAAGTTTTTGTCTTGGCCATACAGAGTTTGTGTCCTGTCTTGCCTTTGTTTACAACCAGGATTGCTCACAGGGGTATTTAGTCTCTGGAAGTGGCGATTCAACAGTTCGCTTGTGGGATTTTGCATCTGGAATGCTTCTTGATACATGTGAGGTCGGATCAGAGGTCGGACCTCAATGGTCCAATAGAACAGAAAACAATCATTTTCCAATTACAGATCTATGTGCTACGCCAGATGGTTCTTCAATTGCTGTAGCTGTTCAAGGATTTCCAGGAGTATTGTTGTTGAATTGCAACCTAGAAACTAAAACTCTTTCTGTTTCAAAGGCGGTGTCTATTAGCGGCGAAGACTTCATACCCACAAGTTTATGCACTTCATTAACATCCGATTTCTTATGGATGGTAATGGGCGTCTCTAACTTGCCCGGTTTCAATTCCTCGTCTCTAGCAAGAGTGCGTGTTATGTCCGGTTTATTAACCAATCACAATTCAGAATCTATCAAAGAAAATGATAATAAAATATTGGAAGACAAACAAATCCCGTGTGGAGAACAACTCTTACAACAATTGCAGGGAAGTTTATCTATCGATAAAGAGGTTTTTTCCGCAGCCGCTGAGGCTGTTAAAACATCAATGCACAATTTATTGATCAAAAAACAGTATTCGGCTGAAAGACGTGAATTTAGAAAAAGAGGTCGAAATGATAGAAAGGCGAAGAGATAGCGAATTCTCTAATCATAGGTAATCTTCTTGACCATTTGTGTGTGTTTTTTAAGCTCGTAGTTTTTTATAATGCTAGAAATCGAGCTAAATTTGTACTTTTAAAATGTCATTTTTAACGGTTAAAATACGttcgtttatatcattgcttctgttttgtgttcattttgttgtttgttttgttcttCACGATTTTATACTGGGATTACATGATGAAACAATTTTTCATCGATATACTTATACTCACGGC
>AT1G03110-AT1G03110
ATGCAGGAAGAATCTCACATCGAAGAAGTTGAAATCCAAAACAAACTCGAAGTTGCTCCTGCATTGATTTCCGTTCATCCATCTCAGAAATCTGTCGCTGTCGCTGTCGGCTCGGATCTTCGTATTTTCGATCTTATNNNNNNNNNNNNNNNNNNNNNNNNNNNNNNNNNNNNNNNNNNNNNNNNNNNNNNNNNNNNNNNNNNNNNNNNNNNNNNNNNNNNNNNNNNNNNNNNNNNNNNNNNNNNNNNNNNNNNNNNNNNNNNNNNNNNNNNNNNNNNNNNNNNNNNNNNNNNNNNNNNNNNNNNNNNNNNNNNNNNNNNNNNNNNNNNNNNNNNNNNNNNNNNNNNNNNNNNNNNNNNNNNNNNNNNNNNNNNNNNNNNNNNNNNNNNNNNNNNNNNNNNNNNNNNNNNNNNNNNNNNNNNNNNNAGAGAATTGCCCAGTTAGTTTGGTGGATGAATCTGATGGGCCTATCCGTAAGGAATCCATTAGAGCTATTCGGTACAGTACAAGTGGCAAGCTCTTTGTGTCCGCAGGCGATGACAAGCTTGTCAAGATTTGGTCCGCAGATTCTTGGCGCTGTCTTAACACAGTNNNNNNNNNNNNNNNNNNNNNNNNNNNNNNNNNNNNNNNNNNNNNNNNNNNNNNNNNNNNNNNNNNNNNNNNNNNNNNNNNNNNNNNNNNNNNNNNNNNNNNNNNNNNNNNNNNNNNNNNNNNNNNNNNNNNNNNNNNNNNNNNNNNNNNNNNNNNNNNNNNNNNNNNATGTTCTGAGAAAAGAGTTAGCGCAGTTGCTATAAGTAGTGATGACTCACATGTTTGCTATGCGGACAAGTTTGGTGTTGTATGGGTGATTGAGCTGGATGGGATCAATGACGGTAAAACTTTACCTAGTAAGAAGGGTGCGCTGCTGCTTTCCCATTATTGTAGTATTATTACTAGCCTGNNNNNNNNNNNNNNNNNNNNNNNNNNNNNNNNNNNNNNNNNNNNNNNNNNNNNNNNNNNNNNNNNNNNNNNNNNNNNNNNNNNNNNNNNNNNNNNNNNNNNNNNNNNNNNNNNNNNNGAGTTTTCCCCAGATGGTAGATATATTCTTAGTGCAGACCGGGACTTTAAGATAAGGNNNNNNNNNNNNNNNNNNNNNNNNNNNNNNNNNNNNNNNNNNNNNNNNNNNNNNNNNNNNNNNNNNNNNNNNNNNNNNNNNNNNGTGACTGTTTTTCCCAAGAAGCCTCTAGAAGGGGCTCATGAAATACAGAGTTTTTGTCTTGGACATTCAGANNNNNNNNNNNNNNNNNNNNNNNNNNNNNNNNNNNNNNNNNNNNNNNNNNNNNNNNNNNNNNNNNNNNNNNNNNNNNNNNNNNNNNNNNNNNNNNNNNNNNNNNNNNNNNNNNNNNNNNNNNNNNNNNNNNNNNNNNNNNNNNNNNNNNNNNNNNNNNNNNNNNNNNNGTTCATTACCTGCACAGCATTTGTCAGCACTCCAGAGCTTACTCAGGGATACCTCATGTCTGGAAGTGGAGATTCAACTNNNNNNNNNNNNNNNNNNNNNNNNNNNNNNNNNNNNNNNNNNNNNNNNNNNNNNNNNNNNNNNNNNNNNNNNNNNNNNNNNNGTTCGACTGTGGGACATTACATCTGGGTCTCTTCTCGACACATGTGAAGTTAGTACAGTGNNNNNNNNNNNNNNNNNNNNNNNNNNNNNNNNNNNNNNNNNNNNNNNNNNNNNNNNNNNNNNNNNNNNNNNNNNNNNNNNNNNNNNNNNNNNNNNNNNNNNNNGCAGGACATGCAGAGTCTAATGAAAATGAGTCGCCGACCCAAGTCACAGTTACTGACATATGCGCTATCCCGAATTCGTCTCTTGCAGCAGTGGCAATTCAAAGNNNNNNNNNNNNNNNNNNNNNNNNNNNNNNNNNNNNNNNNNNNNNNNNNNNNNNNNNNNNNNNNNNNNNNNNNCTTTCAAGGAATATTCTTGTTAAGCTGTGATTTGACAGCACATACTCTCTCTATCACAAAGNNNNNNNNNNNNNNNNNNNNNNNNNNNNNNNNNNNNNNNNNNNNNNNNNNNNNNNNNNNNNNNNNNNNNNGTGATAAAAATCCCTGGAGAAAGTTTCATTCCTACAAGTATAGCTGTAAGTGCATCTTCAAGATTACTATGGATGGTATCAGGAGCCTCAAACCTGCCTGGTTCGAACCATCCTGGTTTTTCAAGGGTTCGGGTCATCTCTTGCCTTGAGACCGAATCATCTTCAATACTTGAAGACGAGCAGATTCCAGGAGGGACCAAACTATTGGAGCAATTACAAGGTAAAGTTACAATAGAAGAGAGTGTAATGAGTGCTGCGGCAGAAGCTGTGAGAGCGGCAATGTCCAGCCTTTTGATGAAGAAGCAATACTCTGAAGAGAAGAGAGAGTTCAGAAAAAGAACCAGAAATGATAAGAAAACCACACGATGA
>Cicerbita_plumieri_TRINITY_DN40317_c0_g1_i1-AT1G03560
AACGCAATGAGAAAAAACCTACTGAAATCCCTCTACCCCTTCGCAAACAACAGACCTCACTCTTCGTCCATCACTGGCGGAAGAAAGATTCATCACCTGCTTCACAATTCATCAAAACCCGACCCGAATCCACTTCCCATCTCAAACTCCAGATGGGTTTTCACCACAACCGCACCCCCACCACCGGAATGGGTTCAACCCATCAACGACACCTCCGACCTCATCACACGACACCCCAAACCTTCTCCATGGGTTGACCAGATCCTCAATCTTTTAAACGACGATTCATCCCAAATGGAACCCAAATTGGATGATTTTTGTCGCAGATGGTTCATCAGATTATCACCCAATTTCGTTTCCTACATTCTTAGTTCCAATCGGGTCAAAAACCAGCCCGAATTGTGCTATCGGCTCTTCAAATGGGCAGGTAAGCAAAAGGGTGGTGGATACACTTACTCTCATACTCTTGAATCTTATGCTTTCTTGATTGATGTTCTATCTGTTTCTAAAGATTTACATAGGGTTAAATCTGTGTTCATTGAGCTTAAACAAAAGGGTTTCTTGATGAACATAAAGTCTGCAAATTTATTGATCAAATCATTTGGGAATCTCGGAATGGTTGAAGAATTGTTATGGGTATGGACACAAATGAAAGAAAACGGCATTGAACCCAGTTTGTATACTTTCAATTTCTTGATAAACGGTTTGGTTAATTCAATGTTCATCGAATCAGCCGAACAAGTTTTTGAAGTTATGGAAACTGGGGCCATTAAACCCGATACTGTAACATATAACACAATGATCAAAGGGTACTGTAAATCCGGGAAAACAAAGAAAGCCATGGAGAAATTCATAAAAATGGAGGAAAAGAATATAGAACGCGATAAGATCACTTATTTAACTTTAATCCAAGCTTATTATTCAGACAACGATTATGATTCTTGTTTGAAACTTTACAACGAAATGGAAGAAAAAGAACTGGAAATCCCACCACACGCTTATAGTTTAGTAATCGGAGGTCTTTGTAAAGATGGGAAACCAATGGAAGGGTATATGGTTTTTGAAAACATGATCCGAAAGGGGCGTAAAGGTAATCTTGCGATTTACACCGCTTTAATGGACGGATATGCGAAAGCCGGACACGTAAACGAGGTGATACGGATTTTTGAGAGGCTAAATAATGACGGTTTTACCCCCGACGAGGTCACCTACGGTGTAATCGTGAACGTTTTATGTAAAACCGGACGATTATCCGAG
>Elephantopus_transcriptome_node_18287-AT1G03560
TCTAGGTGGGTTTTCACCGCCACCGCACCCCCACCGCCGGAATGGGTTCAACCCATCGCCGATACCTCCGATATCATCACACCACACCCCAAACCCTCCCTATGGGTTGATCAAATCCTCAATCTTTTAGACGACCAGATGGAGCCCAAATTAGATGCTTTTTGTAATAAATGGTTCATCAGATTATCACCCAATTTCGTATCTTGCATTCTTAATTCGGGCCGGTTTAATAACCAACCCGAATTAGCCTTCCGGTTCTTCAAATGGGCAGGTAAGCAAAAGGGTGGTGGATGCAATTACTCTCATAATCTTGAATGCTATGTTTTCTTGATTGATGCTTTATCTGTTTGTAAAGATATCGATAGGGATAGGGTAAAGTTTGTGTTTAATGATCTGAAGAAAAGGGGGTTTTTGATGAATGTAAAGTCTGCAAATTTATTGATTAAATCATTTGGGAATCTTGGAATGGTTGAAGAACTATTGTGGGTATGGAAGGAAATGAAAGGAAACGGCATTGAACCGAGTCTGTTTACGTTTAATTTCTTGATAAATGGTTTGGTCAATTCGATGTTTATGGAGTCTGCTGAGCAGGTTTTCGAGGTTATGGAAGCTGGAAATGTTAAACCGGATACTGTAACGTATAATACAATGATCAAAGGGTACTGTAAATCTGGAAAAACGAAGAACGCAATAGAGAAGTTTACTCAAATGGAGGAGATGAACATAGATCGGGATAAGATTACTTATTTAACAATGATGCAGGCTTATTATTCGGATCAAGATTATGATTATTGTTTGAAACTTTATAATGAAATGGAGGAAAAAGGGCTCGAAATTCCGCTACATGGGTATAGTTTAGTGATCGGAGGTCTCTGTAAAGCCGGAAAGCCAATGGAAGGCTATACGTTATTCGAAAATATGATCCAGAAGGGTCGTAAAGCAAATGTCGCAATCTATACGTCTTTAATGGATGCTTATTCAAAATCCGGCCATATCGATGAGGTGATTCGGCTTTTCGAGAGGATGAAAAATGACGGTTTTACCCCTGACGAGGTTACTTTCGGAGTTATCGTGAAGGTTTTATCTAAAACCGGAAGATTGGATGAAGCTTTACGATACTTTAACTTATGCCGAGAGAATAAAGTCCCGGTTAACTCGATGTTTTATTCGAGTCTGATAGACGGGTTCGGGAAATCCGGGAGATTAGAAGAAGCCGAGAAGCTTTTTGAAGATATGGTTACCGGTGGATGTAACCGTGACTCCTATTGCTATAACGCACTTATCGATGGATTAACTAAAAACGATAAGATCGATGAGGCTTTGGCCCGTTTTAATGAAATGGAAACTGAGGGTTGTGACCGGACCGTTTATACCTACACAATAATTATGAACGGGTTGTTTAATAAGCATCGGGCCGAAGAGGGTTTAAAAATGTGGGATTTAATGATTGATAAGGGTATAACTCCGAGCCCAGCATCGGTTCGGGTTCTTTCAACCGGGCTTTGCCTATCGGGTAAAGTGGGCCGGGCTTGTAAGATCTTGGACGGGTTGGCCCCGATGGGTTTGGTTATTGATACGGTTTGTGAGGATATGATAAATGTGTTGGTCAAAGCGGGTCGGGTTGACCGGGCTTGTAAGTTGGCTGATGGGCTCGTGGATAGGGGTCGAGAGGTGCCCGGAAGGGTTCGTACGGTTTTGATTAATGCTTTGAGGAAAAGTGGGAAGACCGAAATGGCAATAAAGTTGATGCATAGTAAGATCGGGATAGGATATGATAGGATAGGAAGTGTTAAGAAACGGGTCAAGTTTCGGGTTTTAGTTGAGAAG
>Flaveria_sonorensis_TRINITY_DN12836_c0_g1_i1-AT1G03560
ACTTTGATTCAAGCTCATTATTCAGACTGTGATTATGATTATTGTTTGAAACTTTACAATGAAATGGATGAAAAGAATCTTGAAATACCGCCACATGCTTATAGTTTGGTGATCTCTGGTCTTTGTAAAGATGGGAAGCCGATGGAAGGTTATACATTGTTTGAATGTATGATTCAAAAGGGTGGTAAAGCTAATGTTGCAATGTATACTGCTCTAATGGACGCGTATGCAAAAGCCGGGCGTATAGATGAGGTGATTAGGCTTTTCGAGAGGATGAAAAACGATGGTTTTAACCCTGATGAGGTTACATATGGTGTTATTGTGAATGTATTATGCAAAACCGAGAGATTAGAGGAGGCGTTTAGTTACTTTGAGTTATGTAAAGAGAATCAAGTGGCAGTTAATGCCAAGTTTTATTCGAGTCTTATAGATGGATTTGGAAAAGCTGGGAGATTAAGCGAGGCCGAGAAGCTTTTTGAAGAAATGGTTAGCGATGAATGTAGTCGGGATTCTTATTGCTACAATGCACTTATTGATGCGTATGTGAAGAATGATAAGATTGATGAAGCATTGGTGCTTTTTAACCGGATGGAAATGGATGGCTGTGATCAAACGGTGTATACATACACAATCATAATGAACGGATTATTTAACAAACATCGAAACGAAGATGCATTAAAGATTTGGGATATGATGATTGATAAAGGTATAACCCCTACTCCTGCTTCTTTTCGGGTCCTTTCAACGGGGCTCTGCCTTTCGGGTAAAGTGTCACGAGCGTGCAAGATCTTGGATGAGTTGGCACCGATGGGTGTGGTCATAGACACAGCGTGTGAGGATATGATTAATGTTTTGGTGAAAGGTGGTCGTGTTGATCAAGCGTGTAAGTTGGCTGATGGGATTGTGGAAAGGGGTCGGGAGATACCGGGGAAGGTTCGTACGATATTGATCAACGCGTTGAGGAAATCAGGGAATTCAGAGATGGCAGTGAAACTGATGCATAGTAAAATCGGGATTGGGTATGATAGGAAGGGTAGTGTGAAGAAGCGAGTAAAGTTTAGGGAGCTCGTTGACAAGTGAGTTAGTTTGAAAAAGTAATTTTATACATGTATGTTGTTGCAGTGTTTGTTTGGATAGCAGTTGGTGGCTTGGTGCCTGGTGGAGCTACTTACCATTTTGGCAGGTAATTTTGCTGAGAATGGCACACGGGGAGGCTACTTGT
>HA412_trinity_comp46936_c0_seq1-AT1G03560
ACCCAATTTACACCATGAGGAAAACCCTGCTGAAACCCCTCTACCCCATCAGAATCTGCAGACCTCATTCATCCCCCATCAATGGCGGAACAGCGACTCACACTCACCACCCACTTCATAACCCATCAATCCCCGACCCGAACCCACTTCCACTCTCTAACTCCAGGTGGGTTTTCACCACAACCGCACCCCCACCGCCGGAATGGGTCGAACCCATCAACGACACCTCCGACCTCATCTCACCGAACCCCAAACCCTCCCCATGGGTTGACCAAATCTTCAATCTTTTAAACGACGACGTTTCATCTCAAATGGAACCCAAATTGGATTCCTTTTGCCGCAACTGGTTCATCAGATTATCACCCAATTTCGTCTGTTACATTCTTTCTTCGGGTCGGGTCAAAACCCGCCCCGAATTGGCCTTCCGGTTTTTCAATTGGGCAGGTAGTCAAAAGGGTGGTGGGTGCAATTATTCTCATAATCTTGAATGCTATGCTTTATTGATTGATGTTTTATCTGGTTCTAAAGATGTTGATAGGGTTAAGTGTGTGTTTAATGAGGTTAAAAACAGGGGGTTTGTTATGAGCATAAAGTGTGCAAATTTGTTGATAAAATCATTTGGGAATCTTGGTATGGTTGAAGAATTGTTGTGGGTATGGAAGGAAATGAAGGAACATGAAATCGAACCGAGCTTGTTTACGTTTAATTTTTTGATTAATGGGCTGGTTAATTCGATGTTTATGGAATCTGCTGAACAGGTTTTGGAAGTTATGGAGGCCGGGTTGGTTAAACCCGACGCCGTAACGTATAATACGATGATCAAAGGGTACTGTAAATGTGGGAAAACGAAGAGCGCGTTTGAGAAGTTTAAGAGAATGGAAGAGATGAACATAGAGCCtgataagattagttatatgactttgatccaagctttttactcggattgtgattatgattatTGTTTGAAACTTTATAATGAAATGGAGGAAAAGAGGCTTGAGATACCGCCACATGCTTATAGTTTAGTGATTGGTGGTCTTTGTAAAGATGGGAAGCCGATGGAAGGTTATACGTTGTTTGAAAGTATGATTCAAAAGGCCGGTAAAGCTAATGTTGCAATGTATACTGCTTTAATGGATGCATATGCAAAAGCCGGGCACATAGATCAGGTGATTAGGCTTTTCGAGAGGATGAATAATGACGGTTTTAGCCCCGATGTGGTTACGTATGGTGTTATCGTGAACGTTTTATGCAAAACCGGGAGACTAGAAGAGGCGTTAAACTATTTTGAGTTGTGTAAGGAGAATAAAGTTGCGGTTAACGCAATGTTTTATTCGAGTCTTATAGACGGATTTGGAAAAGCCGGGAGATTGGACGAGGCCGAGAAGCTTTTTGAAGAAATGGTTAATGATGGATGTAGTCGGGATTCGTATTGCTACAATGCACTTATCGACGCGTTGGTGAAAAACGATAAGGTTGATGAAGCATTGGCGCTTTTTAATAGGATGGAAATAGACGGTTGTGATCAAACGGTGTATACATACACAATCATAATGAGCGGTTTATTTAACAAACATCGAAACGAAGAAGCGTTAAAGATTTGGGATATGATGATTGATAAGGGAATAACTCCCACGCCTGCTTCTTTTCGGGTTCTTTCAACCGGGCTTTGCCTTTCGGGTAAAGTGTCACGAGCGTGTAAGATTTTGGATGCGTTGGCACCAATGGGGGTGGTTATAGACACGGCATGTGAAGATATGATTAATGTTTTGGTCAAAGCGGGTCGTGTGGAGCAAGCGTGTAAATTGGCTGATGGGATTGTGGAAAGGGGTCGAGAGATACCTGGGAGGGTTCGTACGGTTTTGATCAACGCTTTGAGGAAATCCGGGAATTCAGAGATGGCAATGAAACTGATGCATAGTAAAATTGGGATTGGATATGATAGGAAGGGCAGTGTGAAGAAGCGAGTGAAGTTTCGCGTGCTCGTTGACAAGTGAGATTGTTTCAAAGGGTATTTTTGTAACTTTGTAGATCGCAATCTTGCAGTGTTTGGATAGCAGTTGCTGAAGCTAGTTAGTTACCTTGGTAAGCTCGGTTACTCTTACTTCTAAAGTATTTTAGTTTAACCAGGTCTATGCTTTAGGTTCTGGGTTCTCTAGGATCAATTTGGGTTATCCTTTTTCACTAAGCGGGTCAAAAAGGTAAATTTTAGAAAAAAAATGATAGAACTGTTACAGGTCAAACAGGTTAAAAGTAGCCCAACT
>Eclipta_TRINITY_DN5152_c0_g1_i2-AT1G03560
GTCCAATTTATGCTTTTTACACATGCATTTTCACAAATAAGGAATAGTATCAAATCAAAATGTCTAAAAAGATGTCAAAAGCTAGGGCAAATATGTATAATTAGGTACAGATTACAAGCGGCTTACGGTCTTTATTTTATCACGTTCAAGTAACCAGACGAGTTCTAATAAAACCCCTAATTCAGGTTTCCAAACGCGCAAATCGCTACTTGAAAATGGAAACCAGTGCAAATCGATAACCTCTTCACACCATGAGGAAAACCCTGCCGAAACCCCTCTGCCACATCACAATCTTCCGACCTCATTCGTCCTCCACCAATGGCGGAACAAGGACTCACCACCCACTTCACAACTCATCAATACCCGATCCGAATCCACACCCAGTCCCCAATTCGAGGTGGGTTTTCACCACAACCGCACCCCCACCACCGGAATGGGTGGAACCCATCAACGACACCTCCGACCTCATCACACCCCACCCCAAAACCTCTCCATGGGTTGCTCAGATCTTCAATCTCTTAAACGACGATTCATCTCAAATGGAATCCAAATTGGAAGCCTTTTGCCGCAAATGGTTCATCAGATTATCACCTAATTTCGTCTCCTACGTTCTTTCTTCGGACCGGGTCAAAATCCAACCCGAATTAGCCTTTCGGTTTTTCAAATGGGCAGGTACTCAAAAGGGTGGTGGCTGTAATTATTCTCATACCCTTGAATGCTATGCTTTATTGATTGATGTTTTATCTGTTTCTAAAGATCTTGATAGGGTTAAATATGTGTTCAATGAGCTTAAAAATAGGGGTTTCTTGATGAACATAAAGTCTGCAAATTTATTGATAAAATCTTTTGGGAATCTTGGTATGGTTGAAGAATTGTTGTGGGTATGGAAAGACATGAAAGAGCATGAAATCGAACCGAGCTTGTTTACGTTTAATTTCTTGATAAATGGTCTGGTTAATTCCATGTTTATGGAGTCTGCTGAACAGGTTTTGGAAGTTATGGAGACCGGGTTGGTTAAACCGGACGCTGTAACTTATAATACGATGATCAAAGGGTACTGTAAATGTGGGAAAACCAAGAACGCGTTTGAGAAATTTAAACGAATGGAGGAGATGAACATAGAGCCtgataagattagttatttgactttgattcaagcttattattcggattgtgattatgattGTTGTTTGAAACTTTATAACGAAATGGAGGAAAAGAAACTTGAGATACCGCCACATGCTTATAGTTTAGTGATCAGTGGTCTTTGTAAAGATGGGAAGCCGATGGAAGGTTACACGTTGTTTGAAAATATGATTCGAATGGGTGGTAAAGCTAATGTTGCGATGTATACTGCTTTAATGGATGCGTATGCAAAAGCCGGGCATATAGATGAGGTGATTAGGCTTTTTCAGAGGATGAATAATGATGGTTTTAGCCCCGATGAGGTTACTTATGGTGTTATCGTGAATGTTTTATGCAAAACCGGGAGACTAGAAGAGGCGTTAAGCTATTTTAAGTTGTGTAAAGAGAATAAAGTGGCGGTTAATGTGATGTTTTATTCGATTCTTATTGATGGTTTTGGAAAAGCTGGGAGATTGAATGAGGCTGAGCAGCTTTTTGAAGAAATGGTTAATGATGGATGTAGTCGAGATTCTTATTGCTATAATGCACTTATTGATGCGTTTTTGAAGAACGATAAGATCGATGAAGCATTGGAGCTTTTTAACAGGATGGAAATCGACGGTTGTGATCAAACGGTGTATACATACACGATCATAATGAACGGATTATTTAACAAACATCGGAATGAAGAAGCATTAAAGATTTGGGATATGATGATTGATAAGGGTATAGCTCCCACACCTGCTTCTTTTCGGGTTCTTTCAACTGGGCTTTGCCTTTCGGGTAAAGTGTCACGAGCATGTAAGATCTTGGATGAGTTGGCACCGATGGGTATGGTTATAGACACGGCGTGTGAAGATATGATTAATGTTTTGGTCAAAGCTGGTCGTGTTGACCAAGCGTGTAAATTGGCTGATGGGATTGTGGAAAGGGGTCGAGAGATTCCCGGGAGGGTTCGTACGGTTATGATCAATGCATTGAGGAAATCCGGAAATACAGAGATGGCAATGAAATTGATGCATAGTAAAATCGGGATTGGGTATGATAGGAAGGGTAGTGTGAAGAAGCGAGTGAAGTTTCGGGCGCTTGTTGACATGTGAGCTTGTTTTGAAGGGTATTCTTGTAATTTTGTAGATCGCATACCTGCAATTTTCTGGTAGCAGTTGGCTGAAGATCACGATGTTGCTTATATATTCAGATGCGTTCTTTATTGCAAGTACTGCCTTTTGAGTATTTACATGTTAAGCAATTACGACAAAGACAAGAAGATCATAAAACACACGCTAGATAAGGGCTTTACGCATGCTATTGGGGTATGTACTTTTACGACTTGCATAAACCTCAATCAATGTCATGGTGTGTAAttcatattcatgtatatgataatgttcatgtGCTTTCAATGTCTAATCTATGTGAGTTGTAACTTGTAACTGTGTGGACGCCAGACGACTTCGTATAAGAAAACACATGCAA
>Marshallia_TRINITY_DN97756_c0_g1_i1-AT1G03560
TGAGAAGAACCCTGCTGAAACCCCTCTATCCGATCGGAATCTACAGACCtcatccttcatccatcaatggtatccatcacccacttcctaacccatcaATACCCGACCAGAATCCACTCCCTATCACTGATTCCAGGTGGGCTTTCACCACAACCGCACGCGCACCGCCGGAATGGGTTGAACCTATCAACGATACTACCGACCTCATCACCCCTTGCCTCAAACCCTCTCCATGGGTTCACCAAATCCTCAATCTGTTAAACGATGATTCTTCTCTTATGGAACCCAAATTGGATGCTTTTTGCCGCAATTGGTTCATCAGATTATCTCCCAATTTTGTCTCTTACATACTAAATTCCGATCGGGTCAAAAACCAACCCGAATTAGCGTTTCGGTTTTTCAAATGGGCAGGTAAGCAAAAGGGTGGTGGGTACAGTTACTCTCATAATCTTGAATGCTATGCTTTATTGATCCAAGTTTTATCTGTTTGTAAAGATGTTGTTAGGGTTAAGTACATATTCAATGAGCTTAAAGAAAAAGGTTTCTTGATGAATTTAAAATCTGCAAATTTGTTGATAAAATCATTTGGGAATCTTGGAATGGTTGAAGAATTGTTATGGGTTTGGAAAGAAATGAAAGAAAACAACATCGAACAGAGTCTTTTTACCTTTAATTTCTTGATAAATGGGCTGGTTAATTCAATGTTTATGGAGTCTGCTGAACAGGTTTTGGAAGTTATGGAATCTGGATTTGTAAAACCCGATACCGTAACGTATAACACGATCATCAAAGGGTACTGTAAATGTGGACAAACGAATAAAGCTTTGGCGAAATTTAATCGAATGGAGAAGATGAAGGTAGAGCCTGATAAGATTACTTATTTAACTTTGATGCAGGCTTACTATTCAGATAATGACTATGATTATTGTTTAAAACTGTACAATGAAATGGAAGAAAAGAAGCTTGAAATTCCCCGACATGCTTACAGTTTAGTGATAAGCGGTCTTTGTAAAGATGGGAAGCCGATGGAAGGTTATACATTGTTCGAAAGTATGATTCAGAAGGGCGGGGAAGCTAATGTTGCAATGTATACTGCTTTAATGGATGCCTATGCAAAAGCCGGGCACATAGATGAGGTGATTAGGCTCTTTGAGAGGATGAAGACCGATGGTTTTAGCCCTGATGAGGTTACGTATGGTGTTATCGTGAACGTTCTTTGCAAAACAGGGAGATTAGAAGAGGCGTTAAGTTATTTTCAGTTATGTAAACAGAATAAAGT
>Stifftia_TRINITY_DN12097_c0_g1_i1-AT1G03560
CACCACATCCTCAATATTTGAGACGATTATTCATCCCAAATGGAATCCAAGTTGGACGCTTTTTGCCACAGATGGTTCATCAGATTATCACCCAATTTCGTTTCATACATTCTGAAATCGGATCGGGTCAAGAACCAACCCGACTTGGCCTTTCGGTTCTTCAAATGGGCAGGTAAGCAAAAGGGTGGTGGATACACCTATGCTCATAATCTTGAATGCTATGTTTTTCTGATTGATGTTCTATCTGTTTGTAAAGATTTGATTAGGGTTAAGTTTGTGTTTGATGAGTTTAAACAAAGGGGGTTTTTGATGAATGTAATGGCTGCAAATTTGTTGATCAAATCATTTGGGAATCTTGGGATGGTTGAGGAATTGTTGTGGGTGTGGAGAGGAATGAAAGAAAACGGTATCGAACTGAGCTTGTTTACGTTTAATTTCTTGATAAATGGTTTGGTTAATTCGATGTTTATCGAGTCTGCTGAACAGGTTTTCGAAGTTATGGAAACTGGGCTTGTTAAACCGGATACTGTAACGTATAACACGATCATCAAAGGGTATTGTAAATCCGGTAAAACACGGAATGCAGTTGAGAAGTTTAGACGGATGGAGGAGTTGAACGTAGAACGTGATAAGATTACTTATTTAACATTGATGCAGGCTCATTATTCGGATGGCGATTATGATTCTTGTTTGAAACTTTATAATGAAATGGAGGAAAAAGGGCTCGAGATTCCGTCACATGCTTATAGTTTGGTGATCGGAGGTCTTTGTAGAGACAGGAGGCCGATGGAAGGTTATGCGTTGTTTGAAAATATGATTCGGAAGGGTCATCAAGCTAGTGTTGCAATGTATACTGCGTTGATGGATGCCTATGCGAAAAGTGGACATATTGAGGAGGCGATAAGACTTTTCGAGAGAATGAATAGTGAAGGTTTTAAGCCGGATGAGGTTACATATGGTGTTATTGTGAACGTTTTATGCAAAACCGGGAGATTGGAGGAGGCGATGCAGTATTTTGAGTTATGTCGAGAGAGTAAAGTGGCGGTTAATGCAATGTTTTATTCGAGTCTTATAGATGGTTTTGGGAAAGCCGGGAGATTAGACGAGGCTGAGAAGCTTTTCGAAGAGATGGTTAACGATGGATGTAGTCGTGATTCGTATTGCTATAATGCGCTTATTGATGCGTTGGTTAAGAACGAGAAGATTGATGAAGCGTTGGTGCTTTTTAAGAGAATGGAAGACGAAGGTTGTGATCAGACTGTGTATACGTACATGATCCTAATGAATGGGTTGTTTAACAAACGTCGAAATGAAGAAGCGTTGAAGTTGTGGGATACAATGATAGATAAGGGTATATCTCCTACGGCTGCTTCGTTTAGGGTTCTTTCGATTGGGCTTTGCCTTTCTGGTAAAGTGTCACGAGCGTGTAAGATCTTGGATGAGTTGGCACCGATGGGTGTTGTCATAGAAACGGCTTGTGAAGATATGATCAATGTTTTGGTCAAAGCCGGTCGTGTTGACCAAGCGTGTAAATTGGCTGACGGGATTGTTGAAAGGGGTCGAGAAATACCAGGGCGGGTTCGTACGATTTTGATCAATGCGCTGAGGAAAGCGGGAAATGCAGATATGGCGATGAAGTTGATGCATAGTAAGATCGGGATTGGATATGACAGGATGGGTAGTGTTAAGAGGCGAGTGAAGTTTAGGGTGCTCGTTGACAAGTGAGTCGTTTTTGCAGGACCTATCGCCTTGTTGTTTGTAGATATCGGTTGGCCGAGCTAGTTATCTTGGTAAGTTCGGTAACTCTTACTTCTAAACTGTTTTCGTTAACAAAGTCTATGTCTTTTGTTTCGTGACATGTATTCAATCCTAGTTAAAACATCGTTAGAGCATTGATCGATATGTTACATGTCAAAACTATCGTATTACTAAACAATGCTCGGTTTTAATATCTAAAAGTTTGAGGCTAGAGTCCTAGGAAGCAAGAAGCAAGGGT
>Bidens_YL_Trinity_TRINITY_DN21091_c0_g1_i1-AT1G03560
CATAAGAACTTTCGAAACCATGAGGAAAACCCTGTTGAAAACAAACATCCCAATTTGCAACCGGTGGGTTTTCTCCGCAACCGCACCACCACCGCCTGAATGGGTCGAACCCACCACCGACACCTCCGACCTGACCACAACGCACCCCAAACCCTCCCCATGGGTCCACCAAATCACCAACCTCTTAAACGGCGACGCTTCGTCCCAAATGGAACCTAAATTAGAATCCTTTTGCCGCAAATGGTTCATCCGATTATCCCCCAATTTCGTCTCCCACATTCTCTCTTCTGGTCGGGTCAAAACCCAACCCGATTTAGCCTTCCGGTTCTTCAAATGGGCAGGTACCCAAAAGAGCGATGGGTGTAATTACCATCATACCCTTGAATGTTATGCTCTGTTGATTGATATTTTATGTGCCTGTAAAGATGTTGAGAAAGTTAAGTACTTGTTTAATGAGGTCAAACAAAAGGGTTTCTTGATTAGTATAAAGTCGGCTAATTTGTTGATTAAATCATTTGGGAATGCTGGTTTGGTGGAAGAATTGTTGTGGGTTTGGAAAGAGATGAAGGAAAACGGGATCGAACCGACGTTGTTCACGTTTAATTTCTTGATTAACGGGCTGGTTAGTTCGATGTTTATGGAGTCTGCTGAACAGGTTTTGGAAGTTATGGAAACCGGGTTGGTTAAACCGGATGTGGTAACTTATAACACGATGATCAAAGGGTACTGTAAGTGTGGGAAAACGAAGAGCGCGCTTGAGATGTTTAAGCGGATGGAGGTGAGGAATATGGAGCCTGATAAGATTAGTTATTTGACTTTGATTCAAGGTTTTTATTCGGATGGTGATTATGATTATTGTTTGAAGCTTTATAATATTATGATGGAGAAGAAACTTGAAATCCCCCCACATGTTTATAGTTTAGTGATCGGTGGTCTTTGTAAAGACGGGAGGCCGATGGAAGGTTATGCGATGTTTGAAAACATGATTCAAATGGGCGTTAAAGCTAACGTTGCGATTTACACTAGCTTAATGGACGCGTATGCGAAAATCGGGCATGTAGATGAGGTGATTAGGCTTTTGGATCGGATGAATCATGACGGCTTTACCCCCGACGAGGTCACGTATGGTGTTATCGTGAACGCTTTATGCAAAACTGGTAGGGTCGAAGAAGGGTTAGAGTATTTTAAATTATGTAAAGAGAATAAAGTGGTGGTTAACGCGATGTTTTATTCGAGTCTTATTGACGGGTTTGGGAAATCCGGGAGAATAAACGAGGCTGAGAGGCTTTTTGAAGAAATGGTTAGTGATGGGTGTGGTCGCGATTCGTATTGCTACAATGCGTTTATTGACGCGTTGGTGAAAAATGACAAGGTTAATGAAGCGTTGGCGGTCTTTAACCAGATGGAAACTGACGGCTGTGATCAAACAGTGTATACTTATACGATTATAATGAACGGGCTGTTTAATAAGCATCAAAACGAAGAAGCGTTAAAGATTTGGGATTTAATGATCGATAAGGGTATAACTCCGACTCCCGCTTCGTTTCGGGTTCTTTCAACCGGGCTTTGTCTTTCTGGTAAAGTGTCGCGCGCTTGTAAGATTATGGATGAGTTGGCACCGATGGGGGTGGTTTCAGAAACCGCGTGTGAAGATATGATTAACGTTTTGGTCAAAGCGGGTCGTGTTGACCAAGCTTGTAAGTTGGCAGATGGGGTTGTGGACCGGGGTCGGGAGATACCTGGGAGGGTTCGTACTGTTTTGATAAACGCGTTGAGGAAATCGGGGAATTCGGATTTGGCGATGAAATTAATGCATAGTAAAATCGGGATCGGGTATGATAGAAAGGGTTCTGTGAAGAAGCGAGTGAAATTTCGGGTGCTTGTTGACAAGTGAGTTATTTTTAAAGGGTATTTTTGTAATTTTGGAGATTGCGTTTTTGCAGTGTTTGGATAGCAGTTGGTGCAGCTAGCTATCTTGATATTTTAGGTTACTCTTACTTTACAGTTTACGGTGTTCGATCATTAAGGCCAAGTGTAGTGGGCGATGAATATGGGCGCAAACACCACCCTCAGGC
>Conyza_canadensis_TRINITY_DN16691_c0_g1_i2-AT1G03687
GTTACAACAAGGCGTTTGATAAACCCAAAATTTACCAAAAAAGCAACCATGTTTACCTATACCGCAACATTGAAGGCCTCAGTCACATTATTCAAATGCTCAAAACATACTCGCTTACACGCAATGGCTGCGCCACCAACAACCACCCTCTCCTCCGGCGCCCTCTCCGTTGACACGTCTTCTCCAACAGGAAACTTCATCAATGAAACAAGACCCACCTCCATTAGCCTACAAGAATGGCAGGCCTGGGGTACGAATTCCCCAATACCAAAACAAGTGGCAAAAATTGTTGATGAAATGATTCTCTTGGAGAAAGAAAGTGATGCCCAGATGAAATTTGGAGGCCTTGGTGGTAAACTCAAGGGGGACTTTAGGACGCAAGAAGAGAAGAAGCACAGATCAAAGTATAGGGCTTTAGATAATTCGGAACAAAAGCTCCAGTTTTTTTCATCTAGACAAATAGCATGCCGTTTACTTGGAAGCCGAGGTTATCTGTGCCAAAAGTGTTGGCTTCCTCTTGAAGATTGCATGTGTTCAAGCGTTGTTCCTTCCTCTCTTTGGCATCGGATTCGGTTTTGGCTATATATGCACCCTAAGGATTTTTTGAGGCAAAACAACACGGGGAAGTTATTATGGCAAGTATTTGGAATTGATGCAGCCACATTATGCATATTTGGCATTGTTGAACATGAAGAAATTATGTGGAAGGCGTTGATGCATTCAGGGAGAAACAATATTTGGTGCCTTTATCCAAATAAGAATGCACCTACACAGTCTGTAGAGGATAGCTTTGCTGAATTTAGGTTAAATAATCTTCTCTCAGAATCATGCCAGTGCGATGCGAGTGAAACCTTGAACTTTATCTTGATTGATGGTACATGGAGCAATTCGGCAGCAATGTTTAGGCGTTTGAAGGAGCGAGCAGATTTAGTGTGGGGAGAGGATTTACCTTGTATATCACTCACCACAGGTGCATCGGCAATGCATAAACTCCGGCCTCAACCGTCATGGGACCGAACGTGTACAGCAGCAGCTGCCATTGGGCTACTAGACGAGCTACATCTTGTTTCTCAATTTAACTCATTAGGGTTGGAAAAACAGGCAGAAGCAGTTGAGAATAGTGTCGATGTGTTATTGGCCTCCCTCACCGCTCGAAGGGTTCGTATGGGTCGTTCTATCACTCGTACACAAAGACACCATAATGATTTCTGTTAGGATCTTGTTGCAGTTTCATTTTTGCATAAACACGAGTTACTGACTAATTAGTGCCTCTTTACAAAGAAATCATTTTTGCGTACACAGACACCATAATGATTTCTGTTAGCATCTTGTTGCAATTTCATT
>Elephantopus_transcriptome_node_42420-AT1G03687
ATTAGCCTACAAGAATGGCAGGCGTGGGGTACTAATTCCCCTTTACCCAAACAAGTAGAGGAAATTGTGGAAGAAATGGTTGTTTTAGAGAGAGAAAGTGAAGCCCAGATGAAATTTGGAGGACTTGGTGGCAAACTCAAGGGAGACTTCAAGACCCAAGAAGAAAAAAAGCATAGAGCAAAATATAAGGCTTTAGATGGGTCTGAACAAAAACTCCATTTCTTTTCTGCTAGACAAATAGCATGCCGCATACTTGGAAGTCGAGGTTACCTTTGCCAAAGGTGTTGGCTCCCTCTCGAAGATTGCATGTGTTCAAGGGTCGTACCTTGTTCTCTTTGGCATCGAATACGGTTTTGGTTATATATGCATCCAAAGGATTTCTTGAGGCAAAACAATACAGGCAAGTTATTATGGCAAGTATTTGGTATTAATTCGGCCACATTGTGTTTATTTGGCATAGAGGAACATGAAGAAATTATGTGGAAGGAATTTACGCAATCGGGGAGGAAGAACGTTTGGTGCCTTTATCCAAATAAAAACGCGCCTATCAAATCCGTAGAGGAAAGCTTCGTTGGATATTCTTCAACAAGTCCTTTATCTGAATCTGGCCCGACGGATTTGGAAGAAACAATGAACTTTATCTTGCTCGATGGCACGTGGAGCAATTCGGCAGCCATGTTTAGGCGTTTGAAGGAACGAGCAGATTTAGTATGGGGAGACGATCTTCCGTGCATATCGCTTACTTCTGGTGTATCTGCTATGCATAAACTTCGGCCTCAACCATCATGGGATCGGACTTGTACTGCAGCTGCTGCTATTGGGCTGCTAGACGAGCTCCATCTTATACCACAATTTAGCCCATTGGGTTTGGATAAACAGGCCGAAGCACTTGAAAATAGTGTGGATGTGTTGTTGGCATCACTTACGGGTCGAAGGCTCCGTATGGGTCGATCCATAACTCGTAGGGAAAGACATCATAATGACATTTAC
>Erigeron_speciosus_TRINITY_DN29011_c0_g1_i1-AT1G03687
CGCCACTAGATACATGGCTGCGCCACCAACAACCACCCTCTCCTCCGGCGCCCTCTCCGTTGACACGTCTTCTCCAACAGGAAACTTCATCAATGAAACAAGACCCACCTCCATTAGCCTACAAGAATGGCAGGCCTGGGGTACTAATTCCCCAATACCAAAACAAGTGGAAAAGATTGTTGATGAAATGATTCTCTTGCAGAAAGAAAGTGATGCCCAGATGAAATTTGGTGGCCTTGGTGGTAAACTCAAGGGGGACTTCAGGACGCAAGAAGAGAAGAAGCACAGATCAAAGTATAGGGCTTTAGATGATTCGGAACAAAAGCTTCAATTTTTTTCTTCTAGACAAATAGCATGTCGTTTACTTGGAAGCCGAGGTTATCTGTGCCAAAAGTGTTGGCTTCCTCTTGAAGATTGCATGTGTTCAAGCGTTGTTCCTTCCTCTCTTTGGCATCGGATTCGGTTTTGGATATATATGCATCCTAAGGATTTTTTGAGGCAAAACAACACGGGGAAGTTATTATGTCAAGTATTTGGAATTGATGCAGCCACATTATGCATATTTGGCATAGCTGAACATGAAGAAATTATGTGGAAGGCGTTGATGCATTCAGGGAGAAACAATATTTGGTGCCTTTATCCAAATAAGAATGCACCTACACAGTCTGTAAAGGATAGCTTTGCTGAATTTAAGTTAAATAGTCTTCTCTCAGAATCATGCCCGTGCGATGCGAGTGAAACCTTGAACTTTATCTTGATTGATGGTACATGGAGCAATTCGGCAGCAATGTTTAGGCGTTTGAAGGAGCGAGCAGATTTAGTATGGGGAGAGGATTTACCTTGTATATCACTCACTACAGGTGCATCGGCAATGCATAAACTCCGGCCTCAGCCGTCATGGGACCGAACGTGTACAGCAGCAGCTGCCATTGGGCTACTAGACGAGCTACATCTTGTTTCACAATTTAACTCATTAGGGTTGGAAAAACAGGCAGAAGCAGTTGAGAATAGCGTTGATGTGTTATTGGCCTCCCTCACCGCTCGAAGGGTTCGTATGGGTCGCTCTATCACTCGTACACAAAGACACCATAATGATATTTGTTAACATCAATGCCCAGTAAGCTGGCAATTTCATTTTTGCGTAAACACAACGATTTACTGACTAATTAGTGCCTCCTTACAAACAAATCATTGCAATGAAGATGAGCTTTTATCTATCCACCCAACCTTGAGAGTGA
>Ameghinoa_TRINITY_DN11769_c0_g1_i1-AT1G03687
CCTCGAGCTTATTCAGATGCTCTAAACACACCTTCCTACACAACGCCACCTACATGGCCGCGCCACCCAGAACCACCGTCTGTTCCGGTGCCCTCTCCACCGATTCTTCTCTTCCGAAACGAGATCATGGAAGCTGCATCAATGAAGCAAGACCCACCATTCTTAGCCTACAAGAATGGCAGGCATGGGGTACTGGCTCCCAAATTCCCTCACAAGTGGCGGAAATTGTTGAGGAAATGATGGATTTAGAGAGGGAAAACGAAACCCAGATGAGATTCGGAGGAATTGGTGGTAAACTCAAGGGAGACTTGAAGATTCAAGAAGATAGAAAACACAGAGCAAAATACAGGGCCTTAGATGATTCTGAACAAAAGCTTCAGTTCTATTCAGCTAGACAAATAGCATGCCGATTGCTTGGAAGCCGGGGTTATCTTTGCCAAAGGTGTTGGCTTCCTCTTGAAGATTGCATGTGCTCAAGAGTTGTACCTTGCTCTCTTTTGGGTCGGATTCGGTTTTGGTTATATATGCATCCAAAGGATTTCTTGAGGCAAAACAACACTGGGAAGTTATTATGGCAAGTATTTGGTGTTGATTCAGCCACATTGTGCATATTTGGCATAGCCGAACATGAAGAAATCATGTGGAATGCGTTTATGCATTCAGGAAGAAACAACGTTTGGTGTCTTTATCCAAATAAAAATGCTCCTACAAAGTCTGTAGAGGACAGCTTTGCTGGATATACGTCAACAAGTCGACATTCGAGCAATATGGATGAAACGATGAACTTTATCTTGATTGATGGCACATGGAGCAATTCTGCGGCAATGTTTAGGCGTTTGAAAGAACGAGCCGATTTAGTATGGGGTGACGATCTTTCGTGCATCTCTCTAACGACAGGTGCATCTGCAATGCATAAACTGCGGCCTCAACCATCATGGGACCGAACCTGCACCGCTGCAGCCGCCATGGGGCTGCTAGACGAGCTACATCTTGTTTCGCAATTTGGCTCGTTGGGGTTGGATAAACAGGCGGAAGCAGTGGAGAATTGCGTAGATGTATTGTTGGCATCACTTACGGCTAGAAGGGTTCGTATGGGTCGCTCCATCACTCGTGCCCAAAGACACCATGACGACATTTGTTAGCATTAATGCTCGTTAGACGATGTTTTCCTTTTGGTGGAAAAAAGGAACCAGTCGTATATACAAATCTAACATGGAAAAATTGGCGTTTGTTTATCTATCTATAGATACTGATATGTACTGTTGTGAAATATTTGTCAAAAAACATTTTTGGAAACAAATGTTAGTAAGT
>Matricaria_matricarioides_TRINITY_DN13205_c0_g1_i1-AT1G03687
CGCACCACCATGgctgctgctgctgctgcACCACCACCAACCACCATCTCCATGGACTCTTCTTCAGGACCCATTACTATAAGCCTTAAAGAATGGCAGGCATGGGGTACAAATTCACCAATGCCTACACAAGTGGCACAAATTGTGGCTGAAATGATGACTATTGAACAAGAAAGTGATGCCCAGATGAAATTTGGTGGACTTGGTGGTAAACTTAAGGGGGACTTTAGGACGCAAGAAGAAAAAAAGCATAGAGCAAAATACAGGTCTTTAGATGATTCAGAACAAAAGCTACACTTCTTTTCAGCAAGACAAATAGCATGCCGTTTACTTGGCAGCAGAGGTTACCTTTGCCAAAAGTGTTGGCTTCCTCTTGAAGATTGCATGTGTTCGAATGTTGTACCTAGCTCTCTTTGGCATCGGATACGGTTTTGGTTGTATATGCATCCAAAGGATTTCTTGAGGCAAAACAATACCGGGAAGTTATTATGGCAAGTATTTGGCATTGATGCTGCCACATTATGCCTATTTGGCATTGCTGAACATGAAGAAATTATGTGGGAGGCATTGACGCAATCAGGGAGAAACAATGTTTGGTGCCTTTATCCAAATAAGAACGCACCTACGAAATCCGTAGCAGATAGCTTTGCTGGATATACGTCAAATAATCTGCTTTCTGAACCACACACGATAGATCGGGGTGAGACATTGAACTTTATTTTGATTGATGGTACTTGGAGCAATTCAGCTGCAATGTTTAGGCGTTTGAAGGAACGAGCAGATATAGTTTGGGGAGATGATCTTCCTTGCATATCTCTCACCACTGGAGCATCCGCTATGCATAAACTTCGGCCTCAACCATCATGGGACCGAACCTGTACAGCAGGAGCTGCTATTGGGCTACTAGATGAGCTACATCTTGTTCCACAATTTAACTCACTGGGGCTGGATAAACTGGCAGAAGCGGTTGAAAATAGTGTCGATGTGTTGTTGGCATCACTTACAGCTCGAAGGGTTCGTATGGGTCGATCCATCACTCGTACACAAAGACACTATAGCGATTTCTCTTAACATCAGTACTCATTTCATTTTACTATTGAATTTATCCATAATAACTGAAAAAAAAAACACTAGGATACATACAAATCATGTAAAGAAATTGGGCAATTGTCTTTCAAACTGAAATCCCCTGTTCTTGC
>Anthemis_tinctoria_TRINITY_DN28620_c0_g1_i1-AT1G03687
TCAATACCCACCACTATAAGCCTAAAAGAATGGCAGGCATGGGGTACAGATTCTCCAATGCCTACACAAGTGGCCCAAATTGTGGATGAAATGGTGACTATTGAACAAGAAAGTGATGCCCAGATGAAATTTGGTGGACTTGGTGGTAAACTTAAGGGGGACTTTAGGACGCAAGAAGAAAAAAAGCATAGAGCAAAATACAGGTCTTTAGACGATTCAGAACAAAAGTTACACTTTTTTTCAGCAAGACAAATAGCATGCCGTTTACTTGGAAGCAGAGGTTACCTTTGCCAAAAGTGTTGGCTTCCTCTTGAAGATTGCATGTGTTCGAGTGTTGTACCTAGCTCTCTTTGGCATCGGATACGGTTTTGGTTGTATATGCATCCAAAGGATTTCCTGAGGCAAAACAATACAGGGAAGTTATTATGGCAAGTATTTGGCATTGATGCCGCCACATTATGCCTGTTTGGCATTGCTGAACATGAAGAAATTATGTGGGAGGCATTTACTCAATCAGGGAGAAACAATGTTTGGTGCCTTTATCCAAATAAGAATGCACCAACGAAGTCCGTAGCAGATAGCTTTGCTGGATATACGTCGAATAATCTGCTTTCTGAACCACACACGATAGATCGGGGTGAGACATTGAACTTTATTTTGATTGATGGTACTTGGAGCAATTCAGCTGCAATGTTTAGGCGTTTGAAGGAACGAGCGGATTTAGTTTGGGGAGACGATCTTCCTTGCATATCTCTCACCACTGGTGCATCCGCTATGCATAAACTTCGGCCTCAACCATCATGGGACCGAACCTGTACAGCAGGAGCTGCCATTGGGCTACTAGATGAGCTACATCTCGTTTCACAATTTAACTCACTGGGTTTGGATAAACAGGCAGAAGCGGTTGAGAATAGTGTCGATGTGTTGTTGGCATCACTTACAGCTCGAAGGGTTCGTATGGGTCGATCCATCACTCGTACACAAAGGCACTATAGCGATTTCTCTTAACATCAGTACTCATTTCATTTTACTATTGAGTTATCCATCATAACTGAAAAAGAACCCTAGTATACATACAAATTTTGCAAAGAAATTGGG
>Baccharis_TRINITY_DN4795_c0_g1_i2-AT1G03687
GTTTACCTCTACCACAACAACATTGAAGGCTTCAACCACATTATTCAAATGCTCAAAACATACTTTCCTGCACGCCACCAGTTACATGGCTGCGCCACCAACAACCACATTCTGCTCCGGCGCCCTCTCCGTTGACACGTCTTCTCTAACTGGAAACTACATCAATGAAACAAGACCCACCTCTATTAGCCTACAAGAATGGCAGGCATGGGGTACTAATTCCCCAATACCCAAACAAGTAGCACAAATTGTTGATGAAATGATTCTCTTGGAGAAAGAAGGTGATGCCCAGATGAAATTTGGTGGCCTTGGTGGTAAACTCAAGGGGGACTTCAAGACGCAAGAAGATAAGAAGCACAGAGCAAAGTATAGGGCTTTAGATGATTCGGAACAAAAGCTCCACTTTTTTTCAGCTAGACAAATAGCATGCCGTTTACTTGGAAGCAGAGGTTATTTGTGCCAAAAGTGTTGGCTTCCTCTTGAAGATTGCATGTGTTCAAGCGTTGTACCTTCCTCTCTTTGGCATCGGATTCGGTTTTGGCTATATATGCATCCTAAGGATTTTTTGAGGCAAAACAACACGGGGAAGTTATTATGGCAAGTATTTGGAATTGATGCAGCCACATTATGCATATTTGGCGTAGCTGAACATGAAGAAATTATGTGGAAGGCATTGATGCATTCAGGGAGAAACAATGTTTGGTGCCTTTATCCAAATAAGAACGCACCTACACAGTCTGTAGAGGATAGCTTTGCTGAATTTAAGTTAAGTAGTCTTCTCTCAGAACCACGACCGAGCGATGCGAGTGAAACCTTGAACTTTATCTTGATTGATGGTACATGGAGCAATTCGGCAGCAATGTTTAGGCGTTTGAAGGAGCGAGCAGATTTAGTATGGGGAGAGGATTTACCTTGTATATCACTCACCACAGGTGCATCGGCAATGCATAAACTCCGGCCTCAACCGTCATGGGACCGAACATGTACAGCAGCAGCTGCCATTGGGCTTCTAGACGAGCTACATCTTGTTTCACAATTTAACTCATTAGGGTTGGATAAACCGGCAGAAGCAGTTGAGAATAGCGTTGATGTGTTATTGGCATCTCTCACAACTCGAAGGGTTCGTATGGGTCGCTCTATCACTCGTACACAAAGACACCATAATGACTTGTGTTGACATCAATACTCAGTAAACTGACAATTTCATTTTTGCGTAAACACAATCATTTACCGACTAAATAATGCCCCTTTACAAACAAATCATTGCAATGAAGAGTTGGGCGTTTATCTTGTGATCAAATCTGTAGATACTAGTATATAACCTTATGAAAGGGTGCAAGTCAGTCAATATGCTGCAAAAGACATGTTAATCTTTAGTCCG
>Cyclolepsis_TRINITY_DN14991_c0_g1_i1-AT1G03687
CAAATGCTCAAAAGATACCTTTCTACGCAGCACCACCTATATGGCCGCGCCACCCAGAACCACCGTTTGTTCGGGTGCCCTCTCCATTGATTCTTCCATCGCCACCTCTCCTTCAATCAATGAAGCAAGACCCACGACTGTTAGCCTGCAAGAATGGCAGGCATGGGGTACTGATTCCCCAATACCCACACAAGTGGCAGAAATTGTTGAGGACATGATTGCTTTAGAGAGAGAAAGTGATGCCCAGATGAAATTTGGAGGACTTGGAGGTAAACTCAAGGGAGACTTCAAGACACAAGAAGATAAAAAACACAGAGCAAAATATCGTACTTTAGATGATTCTGAACAAAAGCTCCAATTCTTTTCAGCTAGGCAAATAGCATGCCGCTTACTTGGAAGCAGAGGTTACCTTTGCCAGAGGTGTTGGCTTCCTCTTGAAGATTGCATGTGTTCAAGCGTTGTAACTTGTTCTCTTTGGCATCGAATACGGTTTTGGTTATATATGCATCCAAAGGATTTCTTGAGGCAAAACAACACGGGGAAGTTATTATGGCAAGTATTTGGCATTGATGTGGCCAGATTATGCATATTTGGCATAGCTGAACATGAAGATATCATGTGGAAGGCATTTATGCATTCAGGAAGAAACAATGTTTGGTGCCTTTATCCAAATAAGAATGCGCCTACAAAGTCTGTGGAGGATAGCTTTGCTGGATATACGTCAAGAAGACTTTTATGTGAAGCACATTCGACAAATCAGGATGAAAGCATGAACTTTATCTTGATTGACGGTACGTGGAGCAATTCTGCTGCAATGTTCAGGCGTTTGAAGGAACGAGCGGATTTAGTATGGGGAGACGATCTTCCATGTATATCACTAACCACAGGTGCATCGGCAATGCATAAACTTAGGCCCCAACCATCATGGGACCGAACCTGTACAGCAGCAGCAGCCATTGGGCTACTAGACGAGCTACATCTTGTTTCACAATTTAGCTCGCTGGGGTTGGATAAACAGGCCGAGGCAGTTGAGAATAGTGTGGATGTGTTGTTGGAATCACTCACGGCTCGAAGGCTTCGTATGGGTCGTTCCATCACTCGTCGAGAAAGACACCACAACGACATCTGCTAACATCAATACTCGTAAGACGATCATTTCTTTAAGTAGAAATATCCCATTACAACTGAAAACATAACGCAGCTGCACATACAAATATATCACAGAAGAACTGGGCATTCGTCTTTTCATCGGAACTCTTATTTGTGCTTTTCTTTCTAGAAATTTTAATTATTTAGATGTTCTTAGTCCCATTAGGAGTTGGCTTTGAAACTGATTGTCTGAAGGTTTGACTGTTTAATCTGATGATACAATGAGCATCGACTGGTTTTTTGGAGGTCGAGTTAATGTTCTTAGCCA
>Hyalis_TRINITY_DN12981_c0_g1_i1-AT1G03687
CTCAAATGCTCAAAAGACCCCTTCCTACACCCCAGCACCCACATGGCCGCGCCACCCAGAACCACCATCTGTTCCGGTGCCCTTTCCACCGATTCTTCGACAGCCATGTCTCCTTCAAGAGGAGATCATGGAACTTGCGTCAATGAAGCAAGACCCACCACTGTTAGCCTTCAAGAATGGCAGGCATGGGGTACCAATTCCCCATTACCCACACAAGTAGCAGAAATTGTTGAGGAAATGATGGTTTTAGAGAGAGAAACTGATGCCCAGATGAAATTTGGAGGACTTGGTGGTAAACTCAAGGGGGACTTCAAGATGCAAGAAGATAAGAAACACAGAGCAAAGTATCGGGCTTTAGATGATTCAGAACAGAAGCTCGAATTCTTTTCAGCCAGACAAATAGCATGCCGCTTACTTGGAAGCAGAGGTTACCTTTGCCAAACGTGTTGGCTTCCTCTCGAGGATTGCATGTGTTCAAAGGTTGTACGTTGCTCTCTCTGGCATCGGATACGGTTTTGGTTATACATGCATCCAAAGGATTTCCTGAGGCAGAACAACACGGGGAAGTTATTATGGCAAGTATTTGGTGTTGATGCCGCCACGCTATCCATATTTGGCATAGCTGAACATGAAGAAATCATGTGGAAGGCATTTACGCATTCAGGAAGAAACAACGTTTGGTGTCTTTATCCAAATAAGAATGCACCTACAAAGTCCGTACAAGATAGCTTTGCCGGATATACATCAAGAAGTGTTTTACGTGAACCACATCTGATTGATTCGGACGAAACGATTAACTTTGTCCTGATTGATGGCACATGGAGCAACTCCGCCGCAATGTTTAGGCGTTTGAAGGAACGAGCGGAGTTATTATGGGGAGACGATCTTCCTTGCATATCGCTTAACACAGGTGCATCTGCAATGCATAAACTTCGGCCTCAACCGTCATGGGACCGAACCTGTACAGCGGCTGCAGCCATTGGGCTACTTGATGAGCTACATCTTGTTTCACAGTTTAGCTCATTCAGGTTGGATAAAATGGCGGAAGCGGTTGAGAATAGCGTAGACATGCTGCTGGAATCACTTACGGCTCGAAGGGTTCGTATGGGTCGGTCCATCACTCGTAGGGGAAGACACCACAACGACATCTGTTAACACTGGCACTCGTAAGATGACCCTTCCCTTTTCAGTAGAAATACCCCATCATGACCGATGAAAGAACCCGACTGCACATACAACGGATTCTTCTAGAAACCGATTATACAAAGATTTAACCATTTGGACTGGTCAAGCTCGGGTTTTTCTTGGTTATGTTGAGGAAGTCCTTACGATCTTGACAAAACCAGTTAAGTAACGACGGCTTGATTTTATCGGCATTACTTGAAAATGGAG
>Moquiniastrum_TRINITY_DN14549_c0_g1_i1-AT1G03687
CCTTGACCATACTCCTATGCTCAAAAGACACTCTTCTACGCAGCACCATCTATATGGCCGCGCCACCCAGAACCACCTTCTGTTCCGGTGCCCTCTCTGCCGATTCTTCCGTCGACATTTCTCCTCCAAGAGGAGATCATGGAAGACATATCAATCAAGCAAGACCCACCACTGTTAGCCAACAAGAATGGCAGGCATGGGGTACTGATTCCCCAATACCCACACAAGTGGCAGAAATTGTTGAGGAAATGATTGTTTTAGAGAGAGAGAGTGATGCTCAGATGAAATTTGGAGGACTTGGTGGTAAACTCAAGGGAGACTTCAAGATGCAAGAAGATAAAAAACACAGAGCAAAATATCGCGCTTTAGATGATTCCGAACAGAAGCTGCAATTCTTTTCAGCTAGACAAATAGCATGCCGCTTACTTGGAAGCCGAGGTTACCTTTGCCAGAGGTGTTGGCTTCCTCTTGAAGATTGCATGTGCTCAAGGGTTGTATCTTGTCCTCTTTGGTATCGGATACGGTTTTGGTTATATATGCATCCAAAGGATTTCTTGAGGCAAAACAACACGGGGAAGTTATTATGGCAAGTGTTTGGCACTGAAGTGGCCACATTATGCATATTTGGCATAGCTGAACATGAAGAAATCATGTGGAAGGCATTTATGCATTCGGGGAGAAACCATGTTTGGTGTCTTTATCCTAATAAGAATGCGCCTACGAAGTCTGTAGAGGATAGTTTTGCTGGATATACGTCAAGAAGTCTTTCATCTGAACCACATTTGACAGATCCGGAAGAAACAATGAATTTTATCTTGATTGATGGTACGTGGAGTAATTCTGCGGCAATGTTTAGGCGTTTGAAGGAACGAGCAGATTTAGTATGGGGAGACGATCTTCCTTGCATATCGCTCAAGACAGGTGCATCTGCAATGCATAAACTTCGGCCTCAACCATCATGGGACCGAACCTGCACAGCAGCAGCAGCAATTGGACTACTAGATGAGCTTCATCTTGTTCCCCAATTTAGCTCGTTGGGGTTGGCTAAACAGGCTGAAGCAGTTGAGAATAGTGTAGATGTGTTGTTGGAATCACTTACGGCCCGAAGGCTTCGTATGGGTCGCTCCATCACTCGTAGAGAAAGACACCACAACGACATCTGCTAACGTCAATACTCGTAAGACCTTCATTTCCTTTTAGTGGAAATACTCCATCATAACCGAAGAAAGAACACAGCTGCACATACAGATCTAGCACAGAAAATGGGCATTCATCTTTTCATCCAAACTCTTTTGTATTTGTGCTCTTTTCGAAATCTTCATTATTTCGATGTTCTTAGTCCCATTCGGACTCAAGTTTAAAACCGATTATTTGAAGGTTTAACCGTTTAACCTTATGATACGGTGAATCCCACTGGACTAATTGGTTGTAAAGTTGAGCACTTGAGTTAATTTTCGTTATCTCCCATA
>Centrapalus_pauciflorus_TRINITY_DN17457_c0_g1_i1-AT1G03687
CTACAAGAATGGCAGGCATGGGGTACTAATTCGCCAATACCCACACAAGTGGAGGAAATTGTGGAAGAAATGGTTGTTTTAGAGAGAGAAAGTGATGCCCAGATGAAATTTGGAGGACTTGGTGGTAAACTCAAGGGAGACTTCAAGACACAAGAAGAAAAAAAACATAGAGCAAAATACAAGGCTTTAGATGATTCTGAACAAAAGCTTCATTTCTTTTCCTCTAGACAAATAGCATGCCGCATACTTGGAAGTCGAGGTTACCTTTGCCAAAGGTGTTGGCTCCCTCTCGAAGATTGCATGTGTTCTAGGATCGTACCTTGTTCTCTTTGGCATCGGATACGGTTTTGGTTATATATGCATCCGAAGGATTTCTTGAGGCAAAACAACACGGGGAAGTTATTATGGCAAGTATTTGGCATTAATTCAGCCACATTATGCTTATTTGGTATAGAGGAACATGAAGAAATTATGTGGAAGGAATTTATGCAATCAGGGAGGAACAACGTTTGGTGCCTTTATCCAAATAAAAATGCGCCTACGAAGTCTGTAGAGGAATGCTTCGTTGGATATACTTCAACAAGTCCTTTATCTGAAACACATTCGACAGATCCGGACGAAACAATGAACTTTATCTTGCTTGATGGTACGTGGAGCAATTCGGCAGCAATGTTTAGGCGTTTGAAGGAACGAGCAGATTTAGTATGGGGAGACGATCTTCGTTGCATATCGCTCACCACAGGCGTATCTGCAATGCATAAACTTCGGCCGCAACCATCGTGGGATCGAACTTGTACTGCAGCAGCTGCCATTGGGCTACTAGACGAGTTACATCTTATTTCACGATTTAGCGTGTTGGGTTTGGATAAACAGGCTGAAGCACTTGAAAATAGCGTTGATGTGTTGTTGGCATCACTTACGACTCGAAGGCTTCGTATGGGTCGATCCATCACTCGTAGAGAAAGACATCATAACGACATTTGCTAGCATCGTCGATCCATCACTCGTAGAGAAAGACATCATAACGACATTTGCTAGCATCGTCGATCCATCACTCGTAGAGAA
>Gaillardia_TRINITY_DN14255_c0_g1_i1-AT1G03750
tcacaatcacaatcccaatctcaatctcaatctTCTTCCACTTCATACTCACAAATTTCAACCACTCTAAACCCTAGAAAGCCTCCCAAATCTTCTCTCTCTCAGCAACTCCTACGCCTCGAACATAATTACAATTCCTTCCCCGATTTGCTTCCTACTAAACAATTCAACGAATTAAGTCAACAATCTCCTCCGCCGGAAGGACAATTTGATGACGAATTTAAAGTAGATGAAAAAGAAGACGCCAGACGAAGGTTACAAGTTTTTGATCCTACTGGACCTTATGAACCCTTAGTGCTTTCGAAATCCGGCCACAACCCTGTAGTTCAGGTACCTGCCTCCATAAATTGCAGGCTTCTACAACATCAAAGAGAAGGAGTGAAGTTTTTGTACAATTTATACAAGAATAACCGTGGCGGTATTCTTGGAGATGACATGGGATTAGGGAAGACTATCCAAGCAATTGCATTTCTTTCTGCTGTATACGGAAAAGACGGAGACGCAACAACAAGTCCTCTAGAGGAGAACGATGAAAAGAAGGGTCTCGTGCTAATAATCTGCCCATCATCTGTAATTCAAAACTGGGAGACTGAATTCTCTAAGTGGTCAACATTCAATGTTGCTATTTACCATGGCACTAACCGCGATACAATATTTGAGAAAATCGAGTCTCATGGAATTGAGATACTTATAACCAGTTTTGACACGTATAGAATTCATGCAAAGAATTTATCTGAAGGAATAGATTGGGAGATTGTGATCGTTGACGAGGCTCACCGCTTGAAAAACGAAAAGTCAAAGCTTTATAAAGCTTGTTTAGGCATCAAAACTCAAAAACGGTACGGTCTAACTGGAACCATAATGCAAAACAAAATTATGGAACTGTTTAACTTGTTTGACTGGGTTGTACCTGGCGGGTTGGGGAGCCGTGAGCATTTTAGAGATTACTATGACGAGCCGTTGAAACACGGGCAGAGATCAAGTGCACCCGAAAGATTTGTTGAGATTGCTCAAGAGAGGAAGCAACATCTGGTGTCGGTTTTGCATAAATATCTATTAAGAAGAACCAAAGAGGAGACGATTGGGCATCTTATGATGGGTAAGGAAGATAATGTCGTATTTTGTGCAATGAGCGAGGTACAGAAACGAGTTTACAGGAGGATGCTACAACTACCAGACATCCAGTGTCTTATTAATAAGGATCTTCCGTGTAGCTGTGGGAGCCCTCTAAAGCAAGTTGAATGCTGTAAAAGAACGGTTCCGGATGGTGTTATTTGGCCCTATCTTCATAAAGATAATCCTGACGGTTGCGACTCCTGCCCCTTTTGTCTTGTTCTTCCTTGCCTCACAAAACTCCAGCAGATAAGTAATCATCTGGAGCTTATAAAACCAAACTCAAAAGATGAGGCGGAAAAACAAGAAAAAGACATGGCTTTTGCATCAGTCGTGTTTGGTAGCGATATTGACGTGGTCGGTGGGTATACACAGAGTGAGAGTTTTATGGGTCTAAGTGACGTCGAGCATTGTGGGAAGATGCGAGCTTTGGAAAAATTGATGTCATCTTGGATTTCACAAGCTGATAAGATTCTTCTCTTTAGTTACTCTGTAAGGATGCTAGATATACTGGAGAAGTTTCTGATTCGGAAAGGATACAGTTTTTCTAGGCTTGATGGGTCTACCCCAACTGCTATGCGCCAATCTCTCGTTGATGACTTCAATTCAAGTCCAAGTAAACAGGTTTTCCTTATATCAACGCGTGCTGGTGGGCTGGGACTGAATCTTGTGAGCGCCAATCGAGTGGTTATATTTGACCCAAATTGGAATCCTGCTCATGATTTGCAAGCACAGGACAGGTCATTTCGATTTGGACAGAAGCGTCATGTTGTGGTTTTCAGGCTTCTAGCGGCCGGTTCTCTTGAAGAGCTTGTTTACTCTCGTCAGCTTTACAAACAACAGCTCTCAAATATTGCTGTTTCTGGGAAACTGGAAAAACGTTATTTTGAAGGCGTCCAGGATTGCAAAGAGTTCCAAGGTGAGCTTTTTGGGATCAGCAATTTGTTTCGTGATCTGTCTGATAAACTTTTCACAAGCGAGATTATTCAGTCGTATGAGAAGCAAGGAACAAAACatgaagatgaagatgtagatgaagatgaggatgaagaggaagGTGTTAGTGGCGAAAATGACGGTTTATCTGATGTTGGGATGTGTTTTCTGCCTCCACAAGCAAGGGACACGTTTCCTGTAAACAACCATCTTTCGAATAAAAGAATTGCTCCCGTCAACCAAGAACTAGGTATTGTTTATGCTCATCGTAACGAAGATATAATCAGCCACGAACGTGGATGTGACGTGAAGCAAGAGCAAGAAGTGAGTAGATGCTCGCCCCAACACATGCCAAAGAAGAAACGCGCTGCACCCACAGTTGAAGCGGGAAATGTTTCATCGCACAAGATGAAGCAGTACAGGCTCCTTGCCGCTTTTAAGGGTATGCAAGTACTCGAGTTTAGCAAGTGGTTTTTAGCTGCAACTTTTGCTGAGAGAGAACAAGTTTTACGGAAGTTTAAAAGGCAAAAGAAGAAAATGGCCACAACATAACATAGCGTGTAGGTCCTTTTTCCTTCTTTTTTCTGTAAGTTTATGGAGTTAGGAAGGAATATCTGAAATGAAAGTTTGATACCCTAGTGGGCTGGTTTTAGATTTGGTTGTTACAATATAATTCAGTGGTGTAATTGTAATTGTGTACAGTTCAATGTTGTTTTTTAGTAAACTCCCCATAGGATGAGTGAGAAAAACAATAAATTTTTTTCAATCTTTTTCTTTAGAAAAACAATAAATTTTACAGTCCCACATTTTTTTAGAGCTAAGTCTGTGAGAAAATCGCCGGG
>Elephantopus_transcriptome_node_8049-AT1G03910
AGAGAAGAATCCAAACGAAGAAAAGGCTCtgatgatgatgatgatgatTCACCCTCCGTCTCTTATGAATCTGACAGCTATGATTCTTCTCCCCGAAGACGCTCATCGGGACGAAGCAGAGACCGTGGCCGCAGTAGCAAGCGCAGCCGCCGCCGGGAATCTGATTCGAACGATTCTGATGATGACAGGAAAAGGGGACGGTCAGGATCGTCTAGGAAGATTGGTGAAGAGGAGATTGCTGAGTATCTAGCCAAGAAAGCTCAGAAAAAGGCAATGAAAGTAGCAAAGAAGCTTAAATCTCAGAATGTATATGGTTATGCCAATGACTCCAATCCATTTGGTGATTCCAATCTTAATGAGAAGTTTGTGTGGAGAAAGAAGATTGAGCGAGACGTTGCACAAGGAGTTCCTCTTGACATGTTCTCTGTTAAAGCTGAAAAGAAGAAACAGAAAGAAAGAATGGCTGAAATTGAAAAAGTCAAAAAGAGAAGGGAGGAAAGGGCCATTGAGAAAGCACAACATGAAGAGGAGATGGCCTTGCTGGCTAGAGAGCGTGCTCGGGCTGAGTTCCAAGACTGGGAAAAGAAGGAAGAAGAGTTTCATTTCGATCAAAGCAAAGTTCGATCTGGAATACGGTTACGTGAAGGACGTATGAAACCAATTGATGTACTGTCGAAGCATGTTAATCCTTCTGATGAATTTGATGTAGAGTTGGAGGAACCATACATGGTCTTTAAGGGTTTGACAGTTAAAGAGATGGAAGAGCTTCACGAGGACATAAAAATGCATCTAGATTTGGACAGAGGAACAGAGACACATATACAATATTGGGAGGCGCTTCGAGTGGTTTGTGACTGGGAATTAGCTGAGGCACGTAAAAAAGACACACTGGATCGAGCTAGAGTCAGAGGGGAACAACCACCTGCGGAGCTACTTGCAGAAGAACGTGGTTTGCACTCAAGCATTGAGGCAGATGTAAAGAAACTTCTTGATGGAAAATCATTTTCCGCCCTTGAAGCACTTCAGTCCCAAATCGAGTCACAGATGCGTTCTGGCACTGCTAAGGTTGTCGAGTATTGGGAAGCTGTTCTTAAACGTCTTCACATTTATAAAGCAAAGGCTTCCTTAAAGGAAATTCACAGTAAAATGTTGCGTAAGCATTTAGAACGTCTTGAGCAGCCATCTGCGAGCTATGGGGACATGGAAAGAGACAAAACTGTTTCACCAAAAGTGGAGGAAGAATCTGATCATGATCGGAATGACTATGAAGTGGCTCTCTCTCCCGATCTAATAACGAAAGACGAGCCAATTGAGGAGGAAGAGGCTGGTTCTTTCTCTCCTGAGTTGTTACATGGTGAGGAAAATGAAGAAGCAGTTGACCCTGAAGAGGACAGAGCTATACTGGAACAAAAACGTATGGCTGTCCGGGAAGAACAGCAGAGAAAGCTTCAAGAAGCAATGGCTTTACGCCCACCCCCCTCTGAGGATAATCTGGAAATGAGAGCAGTCAAAGCGATGGGAGCCATGGATAATGGTGATGAAGTTTTTGGAAACAACGATGAAGTGAATGTCGACTCACAGGTATACTGGTGGCATGACAAATATCGACCTAGAAAACCAAAGTATTTCAACCGAGTTCACACTGGTTACGAGTGGAACAAATACAACCAGACTCATTACGATCATGACAACCCACCACCAAAGATCGTTCAAGGTTACAAGTTCAACATTTTCTATCCGGATCTCGTGGATAAAACAAAAGCTCCGATTTATATGATAGAGAAGGATGGTGACAGCTCTGAAACCTGCATTATTCGGTTCCATGCGGGCCCGCCCTATGAAGATATTGCATTTCGTATTGTTAACAAAGAATGGGAGTATTCACACAAAAAGGGATTCAAATGCACATTCGAGCGTGGAATCTTGCACGTTTATTTCAACTTCAAACGCTACAGGTATCGTCGA
>Erigeron_speciosus_TRINITY_DN25505_c0_g1_i2-AT1G03910
ATCCATTTTCGATTAAGTAACAAAAAAAACCCTAAAGAAACCCACCTGTTTATTTTTTTGGGATTTATTTATTTTTGTTAAATCAATAACAATGGGCagaagtagcagcaataaaagagaagaagaagaatcatcatcatacagaaaaagaagtaaaagcaaaagtagaaAACATATAtctgattctgattccgattctgctgatgattcGCCTTCATCCGCCTCCGATGATTCCGGCGAACGACGTCGTTCTTCGAGCAAACGACGTCGTTCTTCCGGTAAGAGTAGCAGCCGTCACCGGGACTCAGATTCCGAAGACGGCCGCAGAAGAAAGAGGAAAAGTAGCAAAATTAGTAAAGAAGACATTCATGAGTATTTGACCAAAAAAGCACAGAAAAAAGCAAAGAGCGTTGCAAAGAAGTTGAAAGAACCGATTGTTCATGGTTACGCTAACGACTCGAATCCTTTCGGCGATTCCAATCTTACCGAAAAGTTCGTGTGGGAGAAGAAGATTGAGCGAGATGTTATCCAAGGAGTTCCTCTTGACACTTTCTCTGTTAAAGCCGAAAAAAAGAGACAGAAAGAAAGGATGGCAGAAATCGAAAAAGTTAAAAAGAGAAGGGAGGAAAGGGCTATTGAAAAAGCAAAACATGAGGAGGAAATGGCCTTGCTGGCTAGAGAGCGTGCTCGGGCCGAATTCCAAGACTGGGAAAAGAAAGAAGAAGAGTTTCATTTTGATCAAAGCAAAGTTCGATCTGAGATACGACTGCGTGAAGGGCGTATGAAGCCAATTGATATACTCTCTAAGCATCTTGACCCTTCTGATGAATTTGATATAGAGATAGAGGAGCCGTACATGGTTTTTAAGGGTTTGACTGTTAAAGAGATGGAGGAGCTCCACGAGGATATAAAAATGCATCTAGACTTGGACAGGGGAACACCCACACATATACAATATTGGGAGGCACTTTTGGTTGTTTGTGATTGGGAATTAGCTGAGGCGCGTAAAAAGGACACACTGGATCGGGCTAGAGTGAGAGGGGAACAACCACCGGCTGAAGTAGTTGCAGAAGAAAGGGGTATGCATTCGAGTATTGAGTTAGACGTAAAGAAACTTCTTGACGGAAAATCATTTGCGGCACTTGAACAGCTTCACTCCGAAATTGAGTCACAAATGAGTTCTGGCAGGGCGAAGGTCGTTGAGTATTGGGAAGCTGTTCTGAAACGTATTCACATCTATAAGGCAAAGGCATGCTTAAAGGAAATTCACAATAAGATGCTGCGAAAGCATATAAAACGTCTTGAGCATCCGGATGGGAGTTACAGGGCCATGGAAAGAGACAAAATTGTTTCACCTAAAGCGGAGGATATAGACGATGGAAAAGACGATGAAGTCCCTCACTCTCCAGAGTTTATACCTAGTCACGAGCCAATGGAGGAAGAAGAAGAAGACGGTTCATTTTCACCAGAGTTAATGCACGGTGATGAAAATGAAGAAGCAATTGACCCTGATGAGGACAGGGCTCTACTGGAAAGGAAGCGTACGGAAGTAGTGGAAGAACAGCAGAGAAAGTTCAAAGAAGCAATGGCTTCGCGTCCCCCTCCCTCTGAGGATAATTTGGAGATGAGGGCTGTCAAAGCAATGGGAACGATGGATAATGGTGATGAAGTGTTTGGAAACAGCGATGAAGTCAATGTTGACTCTCAGGTCTACTGGTGGCATGATAAATATCGACCAAGAAAACCTAAGTATTTCAACCGCGTGCACACTGGATATGAGTGGAACAAGTACAACCAGACTCACTATGATCATGACAATCCACCTCCAAAGATTGTGCAAGGCTACAAATTCAATATCTTCTACCCGGATCTTGTTGACAAAATAAAAGCTCCTAGTTATACGATTGAAAAGGATGGGGATAGTGCTGAAACCTGCATCATTCGGTTCCATGCTGGCCCACCCTATGAAGATATTGCATTTCGCATTGTCAACAAAGAATGGGAGTATTCACACAAGAAGGGATTCAAATGCACATTTGAGCGTGGAATCTTGCATGTTTACTTCAACTTTAAGCGCTACAGATACCGTCGATGAGTCATTTTACATCCATCATGCAGAAATATGTCTCTACATACCCTTTTTTTATATGTTACTTGAGCATAGATTGTTGTATTTTTTAAGGATAAATTCATGAATACACTGGTTTCTATGTAACCGTCATAGATTCTTCTATGGTTCTTGTCGGCACGAGGAAAATCTAATGCAAAGTACTTTGTTATGGAAAAGTGAATT
>Centrapalus_pauciflorus_TRINITY_DN19354_c0_g1_i1-AT1G03910
CCGACGCCTTCTTCCCTGACCCTCCGTCGCCCCATCGGCAGCTATCGCGAGTCCCCCGCATAACCCCAATTGTCCCCATCGGCGATCTTCATTCGTGCCCCAGTCAACGCAAAATCTCACTCACAAGGGTTTTCGGAAGGTTTCACCTAGGGCAAAAAAAAAAAATGGGTAGTAGGAGGAGCAAGAGAGAAGAATCCAAACGAAGAAAAACCTCTGATGATGATGATGATTCACCATCCGTCTCTTATGAATCCGACAGCTATGATTCTTCTCCCCGAAGACGTTCGTCGGGACGAAGCAAAGACCGTGGCCGCAGTAGCAAGCGCAGCCGGCGCCGGGAATCTGACTCGGACGATTCTGATGATGATAGGAAAAAGAGACGGAGAGGATCTTCAAAGAAGATTAGTGAGGAGGAGATTGCTGAGTATCTAGCTAAGAAAGCTCAGAAAAAGGCAATGAAAGTGGCAAAGAAGCTTAAGTCTCAGAATGTATATGGTTATGCGAATGACTCCAATCCATTTGGTGATTCCAATCTCAATGAGAAGTTTGTGTGGAGAAAGAAGATCGAGCGAGATGTTACACAAGGAGCTCCTCTTGACATGTTCTCTGTGAAAGCTGAAAAGAAGAGACAGAAAGAAAGGATGGCTGAAATAGAAAAAGTCAAAAAGAGAAGGGAGGAAAGGGCCATTGAAAAAGCACAACATGAGGAGGAGATGGCCTTGCTGGCTAGAGAGCGTGCTCGGGCCGAGTTCCAAGACTGGGAGAAGAAGGAAGAAGAGTTTCATTTTGATCAAAGCAAAGTTCGATCCGAAATACGGTTGCGTGAGGGGCGTATGAAGCCAATTGATATACTGTCAAAGCATGTTAATCCTTCTGATGAATTCGATGTAGAGTTAGAGGAACCATACATGGTTTTTAAGGGTTTGACAGTTAAAGAGATGGAAGAGCTTCATGAGGATATTAAAATGCATCTAGATTTGGACAGAGGAACACCAACACACATACAATATTGGGAGGCGCTTTTAGTGGTTTGTGACTGGGAATTAGCTGAGGCGCGTAAAAAGGATACACTGGATCGAGCTAGAGTCAGAGGGGAACAACCACCGGCAGAGCTACTTGCAGAAGAACGGGGTTTGCACTCAAGTATCGAGGCAGATGTAAAGAAACTTCTTGATGGAAAATCATTCACTGCACTAGAAGCTCTTCAGTCCCAAATTGAGTCACAGATGCGTTCCGGCACTGCTAAGGTTGTCGAGTATTGGGAAGCTGTTCTTAAACGTCTTCACATCTATAAAGCAAAGGCTTCCTTAAAGGAAATTCACAATAAGATGTTGCGTAAGCATTTAGAACGTCTCGAGCAGCCGGCTGGGAGCTATGGGGACATGGAAAGAGACAAAACTGTTTCACCGGAAGTGGAGGAAGAATCTGATCATGATCTAAATGACTATGAAGCGGCTCTCTCTCCCGAACTAATAACGCAAGATGACCCAATCGAGGAGGAAGAAGCTGGTTCTTTTTCACCTGAATTGTTACACGGTGAAGAAAATGAAGAAGCAATTGACCCTGATGAGGATAGGGCGATGCTGGAAGAAAAACGTATGGCTGTACGGGAAGAGCAGCAGAGAAAATTGCAAGAAGCAATGGCTTTACGTCCACCCCCAACTGAGGATAATCTGGAAATGAGAGCGGTCAAAGCAATGGGAGCCATGGATAATGGTGACGAAGTTTTTGGAAACAGCGATGAAGTCAATGTCGACTCACAGGTATACTGGTGGCATGACAAATATCGACCTAGAAAACCAAAGTATTTCAACCGAGTGCACACCGGATACGAGTGGAACAAATACAACCAGACTCACTACGATCACGACAATCCCCCACCAAAGATTGTACAAGGGTACAAGTTCAACATATTTTACCCGGATCTCGTAGACAAAACAAAAGCTCCTATCTATACTATAGAGAAGGACGGTGACAGCGCTGAAACCTGCATAATTCGGTTCCATGCGGGACCTCCATATGAGGACATCGCATTTCGCATCGTTAACAAAGAATGGGAGTATTCACACAAGAAGGGATTCAAATGCACATTCGAGCGTGGAATCTTGCACGTATATTTCAACTTTAAACGCTACAGGTATCGTCGGTGATCAGTCAAAACACTTTGCTTGGCCTTACTGGTTTGGTTTTAAACATGTGAGAATGGCTCAATACATTAGATATACTGGTTGTTTGATGACTTGTAATATGAGCATAGATATTTGTACTTTTTAAACAAACTTCAACCTTTCTGCTGGAATACCCCACATTATTGTTGAATCATCTTTGTTTCTTTTTCTGGAGATTGTTAATTGTTAATTTCCTGGAATGAATTTAGACTTTAAAAATTCATTTATTAATTAAGTTATTTTTACGCTTGGCACGTAAA
>Adenocaulon_TRINITY_DN8372_c0_g1_i3-AT1G04010
CAAACACAGTCAACCACCACACCTCACACACAGATTCACACGACGGACGGAGGGCGAATGAGAAGTGATTTAAACTTCATAGCCGTCGTGTTCGTCATCGTCGGAGTTTTGGATGGAACCGCCGTCGTTAATGGCAGCCAGTTCAAGGGCGATTCCTCCAAGTTATCGGGGATAATAATACCAGGTTTTGCGTCCACGCAGCTCAGAGCCTGGTCTATTTTGGATTGCCCTTACTCCCCGCTTGATTTCAATCCTCTCGATTTGGTCTGGCTCGACACCACCAAATGTCTTTCTGCAATGAATTGCTGGCTTAAGTGCATGATGCTGGACCCTTACAACCAAACGGATCACTCTGAGTGCAAGTCCCGTCCAGATAGTGGCCTTTCTGCCATTACGGAGCTTGACCCAGGTTATATAACAGGTCCTCTTTCATCTGTGTGGAAAGAATGGGTTAAATGGTGCATTGAATTTGGGATCGAGGCAAATGCGATTCTTGCTGTTCCATATGATTGGAGACTGTCACCATCGAAGCTTGAGGAGCGGGACTTGTACTTCCACAAGCTAAAACTTACCTTTGAAACAGCTCTTAAACATCGTGGTGGTCCATCCATAGTATTTGCCCACTCATTGGGTAACAATGTTTTCCGGTACTTCTTGGAATGGTTGAAGCTAGAAATTGCCCCCAAAAAGTATATCCAATGGCTAGATGATCACATTCATGCCTACTTTGCTGTTGGGTCTCCTCTTCTTGGTTCAGTTCAGACAGTCGAAGCAACACTCTCTGGATTCACATTTGGTCTTCCAGTACCCGAGGGGACAGCTCGATTGATGTTCAATTCGTTTGGCTCTTCTCTATGGATGTCACCTTTTTCAGAGTATTGTCGGACTGAAAATGTGTACTCAAAGCATTTTTCTGATGGGCACAAAAAGAAACACCAAGTATATCACTGTGATGAACTTGAATATCGGTCAAACTATTCTGGATTTCCAACTAACATAATCAATATTGAAATTCCTACAGTTGTAGAAGCTTATCCATCGTTTGGAGATGAAGTACAGGCCAACTTGTCTAACATGGAATGTGGGGTCCCGACTCAATTATCCTTTTCTGCTCGAGAAATAGCAGATGGGACATTTTTCAAAGCGATAGAGGATTATGATCCTGATAGCAAAAGGCTTCTCTACCAATTAGATAAGTTGTATCATGGTGATCCAGTTATAAATCCTTTAACGCCTTGGGAGAGACCACCTCTGAAGAACATCTTTTGTATATATGGAGTAGATTCAAGAACCGAGGTCGGCTACTATTTTGCACCAAGTGGCAAGCCTTACCCTGACAACTGGATTATGACTGACGTCATATATGAGTTTGAAGGATCTTTATATACCAGGTCTGGGAATTTGATTGAAGGGAACCCAGGTTCTGCAAGTGGTGATGAGACGGTACCATATCATTCTCTTTCCTATTGCAAAAACTGGCTGGGACCAAGAGTTAATATAACAAGAACTCCTCAGTCAGAACACGAAGGGACGGACGTGCAAGTGCATATGGATGTAGAACACCATCCTGGAGCCGACATAATTCCCAACATGACTAGGTCACCTCGTGTTAAGTATATAACGTATTATGAAGATTCCGAAAGCCTTCCAGGACAAAGAACAGCAGTTTGGGAACTTGATAAAGCAAATCACAGGAACATTGTGAGATCCCCTGTTCTAATGCGGGAGCTATGGCTTGAGATGTGGCATGATATTCATCCCGATAAGAAATCAAAATTTGTCACAAAAGCTAAGCGCGGACCTTTGAGAGATGAAGATTGTTATTGGGATTATGGAAAAGCCCGCTGTGCATGGCCCGAGTATTGTGAATACAGATATGTTTTCGGAGATGTTCACTTGGGTCAAAGTTGCCGGGTCAAAAGCTCTTCGGCCGATCTCCTTCTGAATTATGTATAAACCATGAGGGTTAACACTCACCGGAAACGTGAAGATTGTCTGGAGTCGGCTCTGAGTCACAAATTTTCGCTCAATGATGGTGCAATACAATTACGAATGTCAGGTGCACGAATCACCCCATCGATGTGCAATGGCGTACACTAGATTTAGACCATTCGTACCGAAGGGAGGAAAGAATTTTTGTTTTGCAGCATTCCACACAAATTAGTTATTGGATTGGATTTATGTATCCTTCATTGTTTGTCATTTTCATATTTGTCTAAAGGTCATACAATTAAATTGTCTTCAGCACAACTGTTAATTAATTTTTTTTTGTCCAAAAACCCACTTTTGGCCAAAATGCACATTTTTGGACAAATTTTGTTAAGTTTGGATAAAAAGTTGGACTGCCTATGGTTATATTAAGTTTTCTTCTTTAAATGCGACCATAGGCATTTTCGTTTAACTTCACAAAATTTGCAAAAACTGTGGTTTTGGACAATAATAATTGACAGGTTTGTTGAATACAAAATTTAATTATATTGCCTTCTGGACAAATATGAAAAGTCGGACCTGCAGTTATATTAAACCTTATTtaaacttataaaagtacaagttaaaattacaaactataaatgttatgaaaaataaaatatcaaac
>Chuquiraga_TRINITY_DN5711_c0_g1_i15-AT1G04010
CACACAGTCAACCCCCCTCGCCGTCGCCGCCCTCACACGCGGAGCCCCACGACGGAGGAAGGCCGGATGAGAGGAGAGATCAACTTCATCGCCGCCGTGCTCCTTGTCGTCGGGATTCTCGACAGAACCGCCGTTGTCAATTGCAGCCAGTTCAAGGGCGATTCCTCCAAGTTATCGGGCATAATCATACCGGGCTTTGCGTCTACTCAGCTCAGAGCCTGGTCTATTTTGGATTGCCCTTACTCTCCTCTGGATTTCAATCCTCTCGATTTGGTCTGGCTCGACACTACCAAATGTCTTTCTGCTATGAATTGCTGGCTCAAGTGTATAATGCTGGACCCTTACAATCAAACAGATCACCCTGACTGCAAGTCCCGTCCAGATAGTGGCCTTTCTGCAATCACGGAGCTTGATCCAGGTTACATCACAGGTCCTCTTTCATCAGTGTGGAAAGATTGGATTAAATGGTGCATTGAGTTTGGGATTGAGGCAAATGCTATTATTGCTGTTCCATATGATTGGAGACTGTCACCATCGAAGCTTGAGGAGCGGGACTTATACTTCCACAAGCTAAAACTTACCTTTGAAACAGCCTTTAAACTTCGTGGTGGTCCATCCCTAGTATTCGCCCATTCATTGGGTAACAATGTTTTCCGCTACTTTTTGGAGTGGTTGAAGCTAGAAATTGCCCCGAAAAGTTATATCCAATGGCTAGATGATCACATTCATGCTTATTTTGCTGTTGGGTCGCCTCTTCTTGGATCAATTCAGACTGTTGAAGCTTTACTCTCTGGATCGACATTTGGCCTTCCTGTACCTGAGGGCACGGCCCGATTAATGTTCAATTCATTTGGCTCTGCGCTGTGGATGACGCCATTTTCGAAGTATTGTCGGGCTGAAAACGTCTACTCCAAGCATTTCTCTGTTGGGCATAAAAAGAGTCACCATGTATATCATTGTGATGAACACGAATACCAGTCCAACTATTCTGGATTTCCAACTAATGTAATCAACATTGAAATTCCTTCGGCTGTAGGAGAAGCTTACCCATCGTTTGTAGACGAAGTACAGGCCAACTTGTCGAACATGGAGTGTGGGATCCCAACTCAGTTATCCTTTTCTGCTCGAGAAATGTCAGATGGGACATTTTTAAAAGCAATAGAGGATTATGATCCTGATAGCAAAAGGCTCCTGTACCAATTAGACAAGTTGTATCATGGTGATCCGGTTCTAAATCCTTTGACGCCTTGGGAGAGACCACCTCTGAAGAACATCTTTTGCATATATGGAATAGATTTGAAAACCGAGGTGGGTTACTATTTTGCACCAAGTGGCAAGCCTTACCCTGACAACTGGATTATAACTGATGTTGTCTACGAGATTGAAGGATCTTTATATACCAGGTCTGGAAATGTGGTTGATGGAAACCCTGCGGCTTCAAGTGGTGATGAGACGGTACCATATCATTCTCTCTCCTATTGCAAGAATTGGCTGGGACCAAAAGTCAATATAACAAGAACTCCCCAGTCAGAGCATCAAGGGTTGGACGTGCAAGTGCAATTTGGCGTAGAACACCCTCCTGGGGCGGAAGACATAGTTCCCAACATGACAAGGTCCCCTCGTGTCAAGTATATAACTTATTTCGAAGATTCTGAAAGCCTTCCAGGGAAAAGAACAGCCGTTTGGGAACTTGATAAAGCAAATCACAGGAACATTGTGAGATCCCCGGTTCTAATGCGGGAGCTATGGCTTGAGATGTGGCATGATATTCATCCTGATAAGAAATCAAAATTCGTTACCAAAGCCAAACGCGGGCCTCTTAGGGATGAAGACTGCTATTGGGATTATGGAAAAGCTCGTTGTGCATGGCCCGAATATTGTGAATACAGGTATCTTTTTGGAGATGTTCACTTGGGTCAAAGTTGCAGAGTGAAAAGCTCTTCTGCTGATCTGCTGCTGAATTATGTTTGAACTATGTGAGGTAGCTTTTCTGGTCTCTTCTTCCAGATAACATTCACCGGAGGTGTGGGCTCGGTTTTTGGTCAACAATTTTGTTCAGATACACGATCATCATGCTCTGATAAACCATACACAATACATATGGAAAGATCGATAACAAAGGAGAACAGGTTTTTAATTTGCAGCTTTCCGCAACTCATGTAGATGTATCATTATTCTTCATGTGAACTAGCAATGCCCGGAACTCGGTCAAGGCAAAATAAAACATGTACATGTTGCCATGACCCATAACTTAGTTTTTGCTTTGTTTTCCATATAAGTTGTTCCAAAGCTAGTGAAGAATTCGAACACGAAATATCATGTATTGTTGATTTTTTTTTGGAAGAGGCG
>Elephantopus_transcriptome_node_3761-AT1G04010
ATGAGAAGTGATTTGAAATTCGTCGTCGTTCTGTTCATCGTCGTCGGGGTTTTGGATAGAACAGCAGTCGTCAATGGCGGCCAGTTCAAGGGAGATTACTCCAAGTTATCAGGGATTATAATACCAGGTTTTGCGTCTACTCAGCTCAGAGCCTGGTCTATTTTGGATTGCCCTTTCTCTCCTCTTGATTTCAATCCTCTCGATTTGGTTTGGCTCGACACCACCAAATGTCTTTCTGCAATGAATTGCTGGCTTAAGTGCATGATGCTGGATCCTTACAATCAAACAGATCATCCTGAGTGCAAGTCCCGCCCAGATAGTGGCCTTTCAGCAATCACAGAGCTTGACCCTGGATATATAACAGGGCCTCTTTCTTCAGTGTGGAAAGAATGGATTAAATGGTGCATTGAATTTGGGATAGAGGCAAACGCTATTCTTGCTGTTCCATATGACTGGAGACTGTCACCATCAAAGCTTGAGGAGCGGGACTTGTACTTCCACAAGCTAAAACTTACCTTTGAAACAGCTCTCAAACATCGTGGTGGTCCGTCCATTGTATTTGCCCACTCACTGGGTAACAATGTTTTCCGGTATTTTTTGGAATGGTTGAAGCTAGAAATTCCCCCCAAAAGATATTACCAGTGGTTGGATGATCACATTCATGCCTACTTTGCCGTTGGGTCTCCTCTTCTTGGTTCGGTTCAGACAATAGAAGCAACACTTTCTGGATCCACATTTGGTCTTCCTGTACCTGAGGGGACAGCCCGATTGATGTTCAATTCATTTGGCTCTTCACTATGGATGACACCTTTTTCAGAGTATTGCCGGAGTGAAAATGGGTACTCAAAGCATTTTTCTGGTGGGCGCAGAAAGAAACACCAGATTTATCAATGTGATGAACTTGAGTATCGGTTAAACTATTCTGGATTTCCAACTAACATAATCAATATCGAGATCCCATCAGTTGTAGAAGCTTATCCATCCTTTGGAGATGAATTACAAGCCAACTTTTCTAACATGGAATGCGTGGTCCCTACTCAGTTATCCTTTAATGCTCGAGAAATAGCAGATGGAACATTTTTCAAAGCAATTGAAGATTATGATCCTGATAGCAAAAGACTTCTCTACCAATTAGACAAGTTGTATCATGGTGATCCCGTTATAAATCCATTGACGCCTTGGGAGAGACCACCTCTGAAGAACATCTTCTGTATATATGGAGTAGATTCAAGAACTGAGGTCGGTTACTATTTTGCACCAAGCGGCAAGCCTTACCCTGACAACTGGATTATGACTGATGTTGTGTATGAGTTAGAAGGAACATTGTATACCAGGTCTGGGAATATGATTGAAGGAAAGCCTGGGGCAGCAAGTGGTGATGAGACGGTACCATATAATTCTCTTTCCTATTGCAAGAATTGGCTGGGACCAAAAGTTAATATAACAAGAACTCCTCAGTCAGAGCATGATGGGGAGGATGTACAAGTGCATTCGGATGTTGAACACATTCCTGGTGCTGACATAATTCCCAACATGACTAGGTCACCTCGTGTTAAGTATATAACATATTATGAAGATTCTGAAAGCCTTCCAGGACAAAGGACAGCAGTTTGGGAGCTCGATAAAGCAAATCACAGGAACATTGTGAGATCCCCGATTCTAATGCGAGAGTTATGGCTTGAGATGTGGCATGATATTCATCCTGATAAGAAATCAAAGTTTGTTACCAAAGCTAAGCGTGGACCTTTGAGGGATGAAGACTGTTATTGGGATTATGGGAAAGCTCGTTGTGCATGGCCCGAGTACTGTGAATACAGATATGTTTTTGGAGATGTACACTTGGGTCAAAGTTGCCGGGTTAAAAGCTCCTCAGCTGATCTCCTTCTGCATTATGTA
>Emilia_TRINITY_DN9282_c0_g1_i13-AT1G04010
AATAAAACCCAAAACAATACGGAGTGTATGAGTAAAAAATAAATCATTTCCAAATAATTAATCCATCCCCTAACTAACTCCAACTCCTCCGCCACTGAACCTTCAGTCAACCAGACGGCGTTACACGAGGGAGAATGAGAAGAAAATTAAAGCTTATCGCCGCCGTGTTGATTATCATCACCGCCGTAGTAAATTGCAGTAAATTAAAAGGCGATTATTCAAAACTATCCGGAATCATAATACCAGGTTTTGCGTCAACTCAGCTTCGAGCATGGTCAATATTGGATTGCCCTTACTCACCTCTTGATTTCAATCCTCTCGATTTAGTTTGGCTCGATACTACCAAATGTCTTTCTGCAATGAATTGCTGGCTTAAATGCATGATGTTGGATCCTTACAATCAAACAGATCACCCTGAGTGCAGGTCCCGTCCAGATAGCGGCCTTTCAGCCATCACAGAACTTGACCCAGGTTATATAACAGGCCCTCTTTCATCAGTGTGGAAAGAGTGGATTAAATGGTGTATTGAATTTGGGATTGAGGCAAATGCTATTCTTGCTGCTCCTTATGACTGGAGACTGTCACCATCGAAGCTTGAGGAGCGGGATTTGTATTTCCATAAGCTAAAACTTACCTTTGAAATAGCTCTTAAACATCGTGGTGGTCCGTCTATTGTATTTGCCCACTCACTTGGTAACAATGTTTTCCGGTACTTCTTAGAGTGGTTGAAGCTAGAAATCGCTCCAAAAAGATATATCCAATGGCTAGATGATCACATTCATGCCTACTTCGCTGTTGGGTCTCCTCTTCTTGGTTCAGTTCAGTCAGTAGAAGCAACTCTATCTGGATTCACGTTTGGCCTTCCTGTACCTGAGGGAACAGCCAGATTGATGTACAATTCATTTGGCTCTTCACTATGGTTGTCACCATTTTCAAAGTATTGTCGAAGTGAAAATGTCTACTTAAAGCATATTTCTGGAGGGCAGAGAAAGAAACATCATGTATATCATTGTGATGATCCTGAATATCGGTTAAACTATTCTGGATTTCCAACTAACATAATCAATATTGAGATCCCTTCAGTTGTAGCCGAAGCTTATCCTTCCTTTGGAGACGAAATGCAGGCTAACAAGGAATGTGGTGTCCCTACTCAATTATCCTTTTCTGCTCGAGAAATAGCAGACGGGACATTTTTCAAAGCTATAGAGGGTTATGATCCTGATAGCAAAAGGCTTCTTTACCAATTAGACAAGTTGTATCATGGTGATCCAGTTTTAAATCCTTTGACACCTTGGGATCGACCACCTCTGAAGAATATCTTTTGTATATATGGAGTAGATTCAAGAACTGAGGTCGGTTACTATTTCGCACCAAGTGGCAAGCCTTACCCTGACAACTGGATTATGACTGATGTTGTATATGAGTTTGAAGGATCTTTGTATACCAGGTCTGGGAATTTGATTGAAGGAAACCCTGGTGCTGCAAGTGGTGATGAGACGGTACCATATAATTCTCTTTCTTATTGCAAGAATTGGCTGGGACCAAAAGTTAACATAACAAGAACACCTCAGTCAGAACATGAAGGGGAAGACGTGCAAGTGCATATGGATGTAGAACACCATCCTGGGGAGGATATCATCCCTAATATGACAAGGTCGCCTCGTGTTAAATATATAACTTACTATGAAGATTCTGAAAGCCTTCCAGGACAACGGACAGCAGTTTGGGAACTTGATAAAGCAAACCACAGAAACATTGTCAGATCCCCAATTCTAATGCGGGAACTATGGCTTGAGATGTGGCATGATATTCATCCCGATAAGAAATCAAATTTTGTTACCAAAGCTAAGCGTGGACCTTTGAGAGATGAAGATTGTTATTGGGATTATGGGAAAGCTCGTTGTGCGTGGGCGGAGTATTGTGAATACAGATATGTTTTTGGAGATGTTCACTTGGGTCAAAGTTGCAGAGTTAAAAGCTCTTCAGCTGATCTCCTTCTGAATTATGTATAAAAGCTATGAGGTTCAACACTCACCAGAAATTATGATGGTCTGGTTTTCGCTCAATGAAGATGGGATATGAATCATGATCCTGGAATCAACCCAGGTACAAGATTATCCTGTTGACGATGTGCCATGCTCAATTATAAACCATACATTGATGATCATCGAAGAGAACACTTTCTGCTTTGAAACATTCCACACCCATTATTAAAGTATGTAAATGTATCATTCATCATGTTATCGGCTTATTTGCCATTAGCTAGAACTTTTTCTAGGGGTTAAAAGCATCCACATTTTAAATATTTGGTCATTTGATGTCAAATGCTATTTGATCATAGATGGAAACCAAATCCATAACATACAACTTACTCTGAAT
>Erechtites_TRINITY_DN10843_c0_g1_i11-AT1G04010
CCCCAAAGCCTCCGCCATCGAACCCTCAGTCAACAACCAGCCACACACGGCGTTACACGACGGAGAATGAAAACTGATTTAAAGTTAATCGCCGCCGTGTTCGTTATCTTTGCCGCCGTGGTAAATGGCAGTAAGTTGAAAGGCGATTACTCGAAGCTATCAGGGATCATAATACCAGGCTTCGCGTCAACTCAGCTTAGAGCATGGTCAATATTGGATTGTCCTTACTCGCCTCTTGATTTCAATCCTCTCGATTTAGTTTGGCTCGATACTACCAAATGTCTTTCTGCAATGAATTGCTGGCTTAAATGCATGATGTTGGATCCTTACAATCAAACAGATCACCCTGAGTGCAGGTCCCGTCCAGATAGCGGCCTTTCAGCCATCACAGAACTTGACCCTGGTTATATAACAGGCCCTCTTTCATCAGTGTGGAAAGAATGGATTAAATGGTGTATTGAATTCGGGATTGAGGCAAATGCTATTCTTGCTGCTCCTTATGATTGGAGATTGTCACCATCGAAGCTTGAGGAGCGGGATTTGTACTTTCACAAGCTAAAACTTACCTTTGAAATAGCTCTTAAACACCGTGGTGGACCGTCTATAGTATTTGCCCACTCACTGGGTAACAATGTTTTCCGGTACTTCTTAGAGTGGCTTAAGTTAGAAATTCCTCCCAAAAGATATATCCAATGGCTAGATGATCACATTCATGCCTACTTTGCTGTTGGGTCTCCTCTTCTTGGTTCAGTTCAGTCAGTAGAAGCAACTCTCTCTGGATTCACGTTTGGTCTTCCTGTACCCGAGGGAACGGCCAGATTGATGTATAATTCATTTGGCTCTTCACTATGGTTGTCACCCTTTTCAAAGTATTGTCGAAGTGAAAATGTGTACTCAAAGCACTTTTCTGGTGGGCAAAAAAAGAAACATCATGTATATCACTGTGATGATCTTGAATATCGGTTGAACTATTCTGGATTTCCAACTAACATAATCAATATTGAGATCCCCTCAGTTGTAGCAGAAGCTTATCCATCCTTTGGAGATGAAATGCAGGCTAACTTGACTAACATGGAATGCGGTGTTCCTACTCAGTTATCCTTTTCGGCTCGAGAAATATCAGACGGGACGTTTTTCAAAGCTATCGAGGATTATGATCCTGATAGCAAAAGGCTTCTTTACCAATTAGACAAGTTGTATCATGGTGATCCAGTATTAAATCCTTTGACGCCTTGGGAAAGACCTCCTCTGAAGAATATCTTTTGTATATATGGAGTAGATTCAAGAACCGAGGTCGGTTACTATTTCGCACCAAGTGGCAAACCGTACCCTGACAACTGGATTATGACTGATGTTGTTTATGAGTTTGAAGGATCTTTGTATACCAGGTCTGGGAATTTGATTGAAGGCAATCCTGGGGCTGCAAGTGGTGATGAGACGGTACCGTATACTTCTCTTTCCTATTGCAAGAATTGGCTGGGACCAAAGGTTAACATTACTAGAACTCCGCAGTCAGAGCACGAAGGGGAAGACGTGCAAATGCATATAGATGTTGAACACCATCCCGGGACCGACATCATCCCTAATATGACGAGGTTACCTCGTGTTAAATATATAACTTATTATGAAGATTCTGAAAGCCTTCCAGGACAAAGAACAGCAGTTTGGGAACTCGATAAAGCAAACCACAGAAACATTGTCAGATCCCCAATCCTTATGCGGGAACTATGGCTTGAGATGTGGCATGATATCCATCCCGATAAGAAATCAAAATTTGTTACAAAAGCTAAGCGTGGACCTTTGAGGGATGAAGATTGTTATTGGGATTATGGGAAAGCTCGTTGTGCATGGGCGGAGTATTGTGAATACAGATATGTTTTTGGAGATGTTCACTTGGGTCAAAGTTGTAGGGTTAGAAGCTCTTCAGCCGATCTCCTTCTGAATTATGTATAAAAGCCATGAGGTTTAACACTCACCAGAAAGTATGAAGATGGTCTTAATGATGGTGAGATGTGATCCTGGAATCAAACCCACAAACACGGTTATCTCATTGATGTGTCATGACCTTCGGGGAGGACTTTCTTAGTTGGAAGTGCTTCCACAAGCCATTAGTGATTAAAGTATATAAGTGCATCACTCATTTTATTATCGGCTTCTTTGCCTTGAGCTAGAACTTTGTCTAGGCAAAAATAATCCAATTTCAATATTCGGAAGCATTCCACGAAAGTTTTGTAGTTAAGGGACG
>HA412_trinity_comp793_c1_seq1-AT1G04010
TTTaaaaaaaaaaaagaaaaaaaatcaaacaaTCCATGCTTCCAGTTCCCCGGCGGCGACGAAAAGTCAGTCAGTCTCCTCCGATGAAATTATAAAAATCATTCAAATCCCCAACTAACTAACCTAACCCTCCCGACGGACGGAGTAAGGGCGAATGAGAGGCGGTTTCAAGTTGATCGCCGTGGTGCTGGTTATCGCGGGTGGCGTCGTGAACGGTAGCCAGTTGAAAGGCGATTACTCCAAGTTATCGGGGATAATAATACCAGGTTTTGCGTCTACTCAGCTTCGAGCATGGTCTATTTTGGATTGCCCTTTCTCTCCTCTTGATTTCAATCCTCTCGATTTGGTCTGGCTCGATACCACCAAATGTCTTTCTGCAATGAATTGCTGGCTTAAGTGCATGATGTTGGATCCTTACAACCAAACCGATCACTCTGAATGCAAATCCCGACCAGATAGTGGCCTTTCCGCCATCACAGAGCTTGACCCAGGGTATATAACAGGCCCACTTTCATCAGTGTGGAAGGAATGGATTAAATGGTGCATTGAATTTGGGATCGAGGCAAACGCTATTCTTGCCGTTCCATATGATTGGAGACTGTCACCGTCAAAGCTCGAGGAGCGGGATTTGTACTTCCACAAGCTCAAAGTTACATTCGAAATAGCACTTAAACATCGTGGTGGTCCGTCCATTGTATTCGCCCATTCACTGGGTAACAACGTTTTTCGGTACTTTTTAGAGTGGTTGAAGCTAGAAATTTCCCCCAAACGATATATCCAGTGGCTAGATGATCATATTCATGCCTACTTTGCTGTTGGAGCTCCTCTTCTTGGTTCAGTTCAAACTGTAGAAGCAACACTATCTGGTTCCACTTTTGGTCTTCCTATACCCGAGGGGACAGCCCGATTGATGTTCAATTCATTTGGCTCTTCACTATGGATGTCGCCGTTTTCAGAGCATTGTACAAGTGAAAAGGTGTACTCAAAGCATTTTTCCGGTGGGCGCAGAAAAAAACACAGTGTATATCAGTGTGATGACCTTGAATATCGGTTAAACTATTCTGGTTTTCCAACAAACATAATCAATATTGAGATCCCGTCTGTTGTAGCAGAAGCTTATCCGTCCTTTGGAGATAAAATGCAAGCAAATTTATCTAACATGGAATGCGGGGTACCCACTCAGCTATCGTTTTCTGCTCGTGAGATAGCAGACGGGACGTTTTTTAAAGCGATTGAGGATTATGATCCCGATAGCAAAAGGCTTCTTCACCAATTAGACAAGTTATATCATAATGATCCCGTTATAAATCCGCTGACACCTTGGGAGAGACCACCTTTGAAAAACATCTTTTGTATATATGGAGTAGATTCAAGAACCGAGGTTGGTTACTATTTTGCACCAAGTGGCAAGCCTTATCCCGACAACTGGATTATGACCGATGTTGTTTATGAGTTTGAAGGATCTTTGTATACCAGGTCTGGGAATTTGATTGAAGGAAATCCTGGGGCTGCAAGTGGTGATGAGACGGTACCGTATAATTCTCTTTCTTATTGCAAGAATTGGCTGGGATCTAAAGTTAACATAACAAGAACTCCTCAGTCAGAGCATGAAGGGGAAGACGTGCAAGTGCATTTAGATGTAGAACACCATCCAGGAGCAGACATAATCCCGAACATGACAAGATCTCCTCGTGTTAAATATATAACTTATTATGAAGATTCTGAAAGCCTTCCAGGACAAAGGACAGCTGTTTGGGAACTTGATAAAGCAAATCATAGGAACATTGTGAGATCCCCTATTCTTATGCGGGAGTTATGGCTTGAGATGTGGCATGATATTCATCCCGATAAGAAATCAAAATTTGTTACGAAAGGTAAGCGTGGACCTTTGAGAGATGAAGATTGTTATTGGGATTATGGGAAAGCCCGTTGTGCATGGCCTGAGTATTGTGAATATAGATATGTTTTTGGAGATGTACACTTGGGTCAAAGTTGCAGGGTCAGAAGCTCTTCAGCTGATCTCCTTCTGAGTTATGTATAAAAATCTTGAGGTAGTTGATGGTCCGGTTTTTGATGAATGACGGTGGTGGGATATGATCCTGGAATCATATCCAGGTACATGATAATCCCGTTGATGTGTCATGATGAACTATACACCATACATACAGGAGATTGATGACCGTCCAGTAGAAGGCCTTTTCTTTTCTTTTGAAGCATTTCGCCGCCATTAGTTATTGAAGCATGTATGAAGTATCATTCATGTTTGTCTTACGTCGGAATTTTGTCTATGCGTATTAAAAGTCAAATATTTGGTCATTTTTATTACATACGGTGAAAGTTTGATAGTTTGTATACTTCGGGATCATCGACTTACACTTATGATACTAGTTATCGTGATGTGACTTGTACAATATGCTGTACACTGCTTGTACATGTGTTGTAGAGGTGCACAAATCGATTTGCAACCCTTAATAGGTTCATGTTCATTCAGTTTGTTGACTGGTTTGTTGCTGGTTCGATTCAGG
>Packera_TRINITY_DN12795_c0_g1_i1-AT1G04010
CGAACCCTTAGTCAACAACCAGCGACACCCGGCGACACACGACGGAGAATGAGAAGTGATTTAAAGTTAATCGCCGCCGTGTTCGTTATCTTCGCCGCCGTGGTAAATGGCAGTCAGTTAAACGGCGATTACTCGAAGCTATCCGGGATCATAATACCAGGTTTCGCGTCAACTCAGCTAAGAGCATGGTCAATATTGGATTGTCCTTACTCACCTCTTGATTTCAATCCTCTCGATTTAGTTTGGCTCGATACTACCAAATGTCTCTCTGCAATGAATTGCTGGCTTAAATGCATGATGTTGGATCCTTACAATCAAACAGATCACCCTCAGTGCAAGTCCCGTCCAGATAGCGGCCTTTCAGCCATCACAGAACTTGACCCTGGTTATATAACAGGCCCTCTTTCATCAGTGTGGAAAGAATGGATTAAATGGTGTATTGAATTCGGGATTGAGGCAAATGCTATTCTTGCTGCTCCTTATGACTGGAGACTGTCACCATCAAAGCTGGAGGAGCGGGATTTGTACTTCCACAAGCTAAAACTTACCTTTGAAATAGCGCTTAAACACCGTGGTGGTCCGTCTATAGTATTTGCCCACTCACTAGGTAACAATGTTTTCCGGTACTTCTTAGAGTGGTTGAAGCTAGAAATTGCTCCCAAAAGATATATCCAGTGGCTAGATGATCACATTCATGCCTACTTTGCTGTTGGGTCTCCTTTTCTTGGTTCAGTTCAAGCAGTAGAAGCAACTCTCTCTGGATTCACGTTTGGTCTTCCTGTACCTGAGGGAACAGCCAGATTGATGTACAATTCATTTGGCTCTTCACTATGGTTGTCACCATTTTCAAAGTATTGTCGGAGTGAAAATGTGTACTCAAAGCACTTTTCTGGTGCGCAAAGAAAGAAACATCATGTATATCATTGTGATGATCTTGAATATCGGTTAAACTATTCAGGATTTCCAACTAATATAATCAATATTGAGATCCCCTCAGTTGTAGAAGCTTATCCATCCTTTGGAGATGAAATGCAGGCTAACTTGACTCAAATGGAATGTGGTGTCCCTACTCAATTATCCTTTTCTGCTCGAGAAATAGCAGACGGGACATTTTTTAAAGCTATCGAGGATTATGATCCTGATATCAAAAGGATTCTTTACCAATTAGACAAGTTGTATCACGGTGATCCGGTTTTAAATCCTTTGACGCCTTGGGAAAGACCACCTCTGAAGAACATCTTTTGTATATATGGAGTAGATTCAAGAACCGAGGTCGGTTACTATTTCGCACCAAGTGGCAAACCATACCCTGACAACTGGATTATGACTGATGTTGTTTACGAGTTTGAAGGATCTTTGTATACCAGGTCTGGGAATTTGATTGAAGGCAATCCTGGGGCTGCTAGCGGCGACGAGACGGTACCGTATAATTCTCTTTCCTATTGCAAAAATTGGCTTGGACCAAAAGTAAATATTACAAGAGCTCCACAGTCAGAGCACGAAGGGGAAGACGTGCAAATGCATATGGATGTAGAACACCATCCTGGCGCTGACATAATCCCGAATATGACGAGGTCAACTCGTGTTAAATATATAACATATTTTGAAGATTCTGAAAGCCTTCCAGGACAAAGGACAGCAGTTTGGGAGCTCGATAAAGCAAACCACAGAAACATTGTCAGATCCCCAATCCTAATGCGGGAACTATGGCTGGAGATGTGGCATGATATCCATCCCAATAAGAAATCAAAATTTGTTACAAAAGCTAAGCGCGGACCTTTGAGGGATGAAGATTGTTATTGGGATTATGGGAAAGCTCGTTGTGCATGGGCGGAGTATTGTGAATACAGATATGTTTTTGGAGATGTTCACTTGGGTCAAAGTTGTAGGGTTAGAAGCTCTTCAGCTGCTCTGCTGCTGGATTATGTATAAAAGCCTTGAGGTTTAACATTCACCAGAAAATATGTTGGGTCAGGTGTGATCCCAGATTCAAACCCAGGTACACGATTTCCCCGTTGATGCGTCACGATGAACTCTTTAACCATACATACACACGACGCCATAGAGAAGAGTTTCCGATTTGAAGCATTGCAATAGCCATTCGTTAAAAAGTACGTAAATGTATCATTCATAATATTATCGTCTTCTTTGCCTCGAGTTGGAACTTTTTCAGGCAAAAAAACATCCACTTCGAATATTTTGTCATTTTTATGATATATTTAAGCAAAGTTATAACGCCA
>Baccharis_TRINITY_DN6655_c0_g1_i2-AT1G04010
TAAAAATATTATTTGGAAAATACCGAATATGATGTGGTAGGTATATATATTTCCATCGCCAACTCCGACAACAACCCTCACACTTAGCCACCAATTCCACACACACTGACTGTGTGCAAATGAGGACTGATATAAGCTTCATCACCGTAGTCTTTCTCATCGCCGGCGGCGTTTTAAACAGAACGGCGGCCGTAAATGGCGGCGGTGAGTTTAAGGGCGACTATTCAAAGCTATCAGGGATAATAATACCAGGATTTGCATCTACACAGCTCAGAGCATGGTCTATTTTGGATTGCCCTTACTCACCTCTTGATTTCAATCCTCTCGATTTGGTTTGGCTTGATACTACCAAATGTCTTTCTGCAATGAATTGTTGGCTTAAGTGCATGATGCTCGATCCTTTCAATCAAACAGATCACCCTGAGTGCAAGTCCCGTCCAGATAGTGGCCTTTCTGCAATCACAGAGCTTGACCCAGGGTATATAACAGGCCCTCTTTCATCAGTGTGGAAAGAATGGATTAAATGGTGCGTTGAATTTGGGATAGAGGCAAATGCTATCCTTGCTGTTCCATATGATTGGAGACTGTCACCATCGAAGCTTGAGGAGCGGGATTTATATTTTCACAAGCTAAAACTTACCTTTGAGATTGCTCTTAAACATCGTGGTGGTCCGTCCCTAGTATTTGCCCACTCATTGGGTAACAATGTTTTCCGATACTTTTTGGAGTGGTTGAAGCTAGAAATTGCCCCCAACAGATATAATCAATGGCTAGATGATCACATTCATGCTTACTTTGCTGTTGGGTCTCCTCTTCTTGGTTCTGGTCAGACAGTAGAAGCAACACTCTCTGGATTCACGTTTGGTCTTCCTGTACCCGAGGGGACAGCCCGATTGATGTTCAATTCATTTGGCTCTTCACTATGGATGTCACCTTTTTCAAAGTACTGTCGGAGTGAAACTGAGTACTCAAAGCATTTTTCTGGTGGCCGCAGAAAAAACCACCATGTATATCACTGTGATGAACGTGAATATCGGTTAAACTATTCTGGATTTCCAACTAACATTATCAACATTGAGATCCCTGCAGTTGTAGAAGCTTATCCATCCTTTGGAGATGAAATGCAGGCCAACTTGTCTAGCATGGAATGTGGGGTCCCTACTCAATTATCTTTTTCTGCTCGAGAAATAGCAGACGGGACATTTTTTAAGGCGATCGAGCATTATGATCCTGATAGCAAAAGGCTTATGTACCATTTAGACAAGTTGTATCATGGTGATCCAGTTCTTAATCCTTTGACGCCTTGGGAGAGACCGCCTCTAAAGAACATATTTTGTATATATGGAGTAGATTCAAGAACTGAGGTCGGTTACTATTTCGCACCTAGCGGCAAGCCTTACCCCGACAACTGGATCATGACCGATGTTGTTTATGAGCTTGAAGGATCTCTGTACACCAGGTCTGGGAATAAGATTGAAGGAAATCCTGGGGCTGCAAGTGGTGATGCGACGGTACCATATGATTCTCTTTCCTATTGCAAGAATTGGCTGGGACCAAAAGTTAATATAACAAGAACTCCTCAGTCAGAACATGAAGGGGAGGACGTGCAAATACATTTGGATGTAGAACACCATCATGGGTCCGATATAATCCCCAATATGACAAGGTCACCTCGTGTCAAGTATATAACCTATTATGAAGATTCTGAAAGCCTTCCTGGACGAAGGACAGCAGTTTGGGAACTTGATAAAGCAAACCACCGGAATATTGTGAGATCCCCGATTCTAATGCGAGAGCTATGGCTCGAGATGTGGCATGATATTCATCCTGATAAAAATTCAAAATTTGTTACCAAAGCTAAACGTGGACCTTTGAGGGATGAAGACTGTTATTGGGATTATGGGAAAGCTCGTTGTGCATGGGCCGAGTATTGTGAATACAGATATGTTTTTGGAGATGTTCACTTGGGTCAAAGTTGCAGGATCAGGAGTTCTTCGGCTGATCTCCTTCTGAAATATTTGTAAAAACCACAAGGGTTAACACGCCGGAAATGTAAAGATGGTCTGGTTCTCGCTCAATGACAGTGGGATATGATCCTGGAGTTAAACCCGGGTATATGATAATCCCATTGATGTGCGATGATGAATGTATGCCACCCATACGAAAGATTGATGTCGATTCAGGGAGAAGATATTTTTGTTTTGAATCATTCCATGACCAATAGTTTAGTTATTGAAGGATGTAGATGTATCATTCATAGGCCATGGCCATCAGTCTCTTTGCCTTGAGCCAGAACTTGGTATCTTCATTAAAAAAAATGCCACTACATTTTGGTACTTAAGGGATCACTGCTAGATGTGTTGTATACTATTTGATCACACCAACAGTCCATTAAGAATATTATTCAGATAAATTTTTTTAGAATAACATCAGTCTTGGATGCAATAAGATTTAATCAAAACCATATGAGTG
>Eclipta_TRINITY_DN13004_c0_g1_i1-AT1G04010
AAACAATCCATGCTTCCAAATCCCCGGCGGCGACGAAAAGTCTCCGATGAAATTATAAAAATCAATCAAATCTCCCAACTAACTCCATTCTCCTccaccaccaccaccaccaccaccaccTAACCCTCAGTCAACTAACCTTCACGGCGTTACACGACGGAGGTAGGCCGAATGAGAAGTGATTTAAAGTTCATCGCCGTCGTGTTCGTCATCGTCGGGGTTTTGGATAGAACCGCCGTCGTCAATGGCAGCCAATTCAAAGGCGATTACTCTAAGTTATCTGGGATTATAATACCAGGTTTTGCGTCTACTCAACTTCGAGCATGGTCTATTTTGGATTGCCCTTTCTCTCCTCTTGATTTCAATCCTCTTGATTTGGTTTGGCTCGACACCACCAAGTGTCTTTCTGCAATGAATTGCTGGCTTAAGTGCATGATGTTGGATCCTTACAATCAAACAGATCACTCTGAATGCAAATCCCGACCAGATAGTGGACTTTCTGCGATCACAGAGCTTGACCCAGGTTATATAACAGGCCCGCTTTCATCAGTGTGGAAAGAATGGATTAAATGGTGCATTGAATTCGGGATTGAGGCAAATGCTATTCTTGCTGTTCCATATGATTGGAGACTGTCACCATCAAAGCTTGAGGAGCGGGATTTGTACTTCCACAAGCTCAAACTTACATTTGAAATAGCTCTTAAACATCGTGGTGGTCCGTCCATTGTATTTGCCCACTCATTGGGTAACAATGTTTTTCGGTACTTTTTAGAGTGGCTGAAGCTAGAAATATCCCCCAAAAGATATACCCGGTGGCTAGATGATCATATTCATGCCTACTTTGCTGTTGGAGCTCCTCTTCTTGGTTCTGTTCAGACAGTAGAAGCAACACTTTCCGGATCCACTTTTGGTCTTCCTATACCTGAGGGGACGGCCCGATTGATGTTCAATTCGTTTGGCTCTTCACTATGGATGTCACCTTTTTCAGAGTATTGTACAAGTGAAAATGCGTACTCAAAGCATTTTTCTGGTGGGCATAGAAAAAAACACAATATATATCAGTGTGATGATCTTGAATATCGGTTAAACTATTCTGGATTTCCAACTAACATAATCAATATTGAAATCCCGTCTGTTGTAGCAGAAGCTTATCCATCCTTTGGAGAGGAAATGCAAGCCAACATATCTAACATGGAATGTGGCGTCCCTACTCAATTGTCCTTTTCTGCTCGTGAAATAGCAGATGGTACATTTTTTAAAGCGATTGAGGATTATGATCCTGATAGCAAAAGGCTTCTTTACCAATTAAACAAGTTATATCATGGTGATCCAGTTATAAATCCTTTGACTCCTTGGGAGAGACCACCTCTGAAGAACATCTTTTGTATATATGGAGTAGATTCAAGAACCGAGGTTGGTTACTATTTCGCACCAAGTGGCAAGCCTTATCCTGACAACTGGATTATGACTGATGTTGTTTATGAATTTGAAGGATCTTTATATACTAGGTCTGGGAATTTGATTGAAGGGAATCCTGGGGCTGCAAGTGGTGATGAGACTGTACCATATAATTCTCTTTCTTATTGCAAAAATTGGCTGGGACCAAAAGTTAACATAACAAGAACTCCTCAGTCAGAGCATGAAGGGGAAGATGTGCAAGTGCATTTAGATGTAGAGCACCATCTTGGGGAAGACATAATCCCCAACATGACAAGATCTCCCCGTGTTAAATATATAACTTATTATGAAGATTCTGAAAGCCTTCCAGGACAAAGGACAGCTATTTGGGAACTTGATAAAGCAAATCATAGGAACATTGTGAGATCCCCTATTCTAATGCGGGAGTTATGGCTTGAGATGTGGCATGATATTCATCCTGATAAGAAATCAAAATTTGTTACTAAAGGAAAGCGTGGACCTTTGAGGGATGAAGATTGTTATTGGGATTATGGGAAAGCTCGTTGCGCATGGCCTGAGTATTGTGAATATAGATATGTTTTTGGAGATGTACACTTGGGTCAAAGTTGCAGGGTCAAAAGCTCTTCAGCTGATCTCCTTATGAGTTATGTATAAACATGTTAGCATTAACACCAACTGGAAATGTGATGACGGTACAGTCTTTTATCAATGATGGTGGGATATCATACCCAGGTACATGATAATCCCAATGATGTCTCATGACCATCCAGTAGAAGACtttttttgttttttgttttttttttAAGCATTCAACCACCATTAGTTATTGATGTATCATTCATGTTTGTCTTGAGCAGAATTTTA
>Eutrochium_TRINITY_DN22246_c0_g2_i10-AT1G04010
CAACTCAGAGCATGGTCCATTTTGGATTGCCCTTACTCTCCTCTTGATTTCAATCCTCTCGATTTGGTTTGGCTCGATACCACCAAATGTCTTTCTGCAATGAATTGCTGGCTTAAGTGCATGATGTTGGATCCTTACAATCAAACAGATCACCCTGAATGCAGATCCCGACCAGACAGTGGCCTTTCCGCAATCACTGAGCTTGACCCAGGTTATATAACAGGTCCGCTTTCATCAGTGTGGAAAGAATGGATAAAATGGTGCATCGAATTTGGGATTGAGGCAAATGCAATTCTTGCGGTTCCGTATGATTGGAGACTGTCACCATCAAAGCTTGAGGAGCGGGATTTGTATTTCCACAAGCTAAAACTTACATTTGAAATAGCTCTTAAGCATCGTGGTGGTCCGTCCATCGTATTTGCCCACTCACTGGGTAACAATGTTTTTCGGTACTTTTTAGAGTGGTTGAAGCTTGAAATTGCCCCCAAAAGATATATCCAATGGCTAGATGATCATATTCATGCCTACTTTGCTGTTGGATCTCCTCTTCTTGGTTCAGTTCAGACAGTAGAAGCAACACTCTCTGGATTCACTTTTGGTCTTCCTGTACCTGAGGGGACAGCCCGATTGATGTTCAATTCATTTGGCTCTTCGCTATGGATGTCACCTTTTTCAGAGTATTGCAGGAGTGAAAATATGTACTCAAATCATTTTTCTTGTGGACGAAGAAAAAAACACAATACATATCAATGTGACGATCTTGAATATCGGTTAAACTATTCCGGATTTCCAACTAACATAATCAATATTGAGATCCCTGCTAGTGCAGGAGAGGCTTATCCATCCTTTGGAGATGAAATGCAGGCCAATTTATCTAACATGGAATGTGGGGTCCCTACTCAATTATCCTTTTCTGCTCGTGAAATAGCAGACGGGACATTTTTTAAAGCGATTGAGGATTTTGACCCTGATAGCAAAAGGCTTCTTTACCAATTAGACAAGTTATATCACGGTGATCCAGTTATAAATCCTTTGACACCTTGGGAGAGACCACCTCTAAAGAACATCTTTTGTATATATGGAGTAGATTCAAGAACTGAGGTCGGTTACTATTTTGCTCCAAGTGGCAAGCCTTATCCTGACAACTGGATTATTACTGACGTTGTTTATGAGTTTGAAGGATCTTTATATACCAGGTCTGGGAATTTGATTGAAGGAAATCCCGGGGTTGCAAGTGGTGATGAGACGGTACCATATAATTCTCTTTCTTATTGCAAAAATTGGCTAGGACCAAAAGTTAACATAACCAGAACTCCTCAGTCGGAGCATGAAGGGGGAGACGTGCAAGTGCGTTTAGATGTAGAGCACCATCACAGGACAGACATAATCCCCAACATGACAAGATCACCTCGTGTCAAATATATAACTTATTACGAAGATTCCGAAAGTCTTCCGGGACAGAGGACAGCTGTTTGGGAACTCGATAAAGCGAATCATAGGAACATAGTGAGATCCCCTATTTTAATGCGGGAGTTATGGCTTGAGATGTGGCATGATATCCATCCTGATAAGAAATCGAAATTTGTTACTAAAGCCAAGCGTGGACCTTTGAGGGATGAAGATTGTTACTGGGATTATGGGAAAGCTCGTTGTGCATGGCCTGAGTATTGTGAATACAGATATGTTTTTGGTGATGTTCACTTGGGTCAAAGTTGCAGGGTCAAAAGCTCTTCAGCTGATCTCCTTCTGGGTTATGTATAAAAATTTCGAGGTATTTTATCTGGTCTCTTTCTGCTACTATTATTTTTTGCACTCTATACCCAAATAAATATATTTCTTTGGTAC
>Hecastocleis_TRINITY_DN18845_c0_g1_i1-AT1G04010
CAAAGATTAGTTTCCACTTCTCCGGCGGCGGCGACGAAAAGTCTCCGATGGAAGTATAAAGATCGACCAAATCCCCAACTAGCTGCCAATACCTTCTTCTCGTCAGCGACGAAACACGGAGTCGACAACCATAGGTCACACACGGACTAATACGACGGAGGTAGGGCGAATGAGAAGTGATTTGAAGTTCATCGCCGTCGTGTTCGTTATCGTCGGGGTTTTGAATAGAACCGCCGTCGTGAATGGGAGCCAGTTCAAGGGGGATTACTCTAAGTTATCGGGGATTATAATACCAGGTTTTGCGTCTACTCAGCTCAGAGCCTGGTCTATTTTGGATTGTCCTTACTCCCCTCTTGATTTCAATCCTCTCGATTTGGTCTGGCTCGACACGACCAAATGTCTTTCTGCAATGAATTGCTGGCTTAAGTGCATGATGCTGGATCCTTACAATCAAACAGATCACCCTGAGTGTAAGGCCCGCCCAGATAGCGGTCTTTCTGCAATTACGGAGCTTGACCCAGGTTATATAACAGGCCCTCTTTCATCAGTCTGGAAAGAATGGATTAAATGGTGCATTGAATTTGGGATTGAGGCAAATTCTATTCTTGCTGTTCCGTATGATTGGAGACTGTCACCAGCGAAGCTTGAGGAGCGGGATTTGTACTTCCACAAGCTAAAACTTACCTTTGAAACAGCTCTTAAGCATCGTGGTGGTCCGTCCATAGTATTTGCCCACTCATTGGGTAACAATGTTTTTCGGTACTTTCTGGAGTGGTTGAAACTAGAAATTGCCCCCAAGAGATATATCCAATGGCTAGATGATCACATTCATGCGTACTTTGCTGTTGGGTCTCCTCTTCTTGGTTCGGTTCAGACAGTAGAAGCAACCCTCTCTGGATTCACGTTTGGTCTTCCTGTACCCGAGGGGACAGCCCGATTGATGTTCAATTCATTTGGCTCTTCACTATGGATGTCACCTTTTTCAGAGTATTGCCGGACTGACAATGTGTACTCAAAGCATTTTTCTGATGGGCACAGAAAGAAACATCATGTATATCACTGTGATGACCTTGAATACCGCTCCAACTATTCTGGGTTTCCAACTAACATAATCAATATTGAAATCCCTTCAGCTGTAGAAGCTTATCCATCATTTGGAGACGAAGTACAGGCCAATTTGTCTAACATGGAATGTGGGATCCCAACTCAGTTATCCTTTTCAGCTCGAGAAATAGCAGATGGCACATTTTTCAAAGCGATTGAGGATTATGATCCTGATAGCAAAAGGCTTCTCTACCAATTAGACAAGTTGTATCATGGTGATCCAGTTCTAAATCCTTTAACCCCTTGGGAGAGACCACCTCTGAAGAACATCTTTTGTATATATGGAGTAGATTCAAGAACTGAGGTCGGTTACTATTTTGCACCAAGTGGCAAGCCATACCCTGACAACTGGATTATGACCGATGTCGTGTACGAGTTTGAAGGATCTTTGTATACCAGGTCTGGGAATTTGATTGAAGGAAATCCCGGGGCTGCTAGCGGTGATGAGACGGTACCATATCATTCCCTTTCCTATTGCAAGAATTGGCTGGGACCAAAAGTTAATATAACAAGAAGTCCTCAGTCAGAGCATGAAGGGTTGGACGTGCAAGTGCATTTGGATGTAGATCACCATCTTGGGGCCGACATAATTCCCAATATGACAAGGTCACCTCGTGTTAAGTATATAACCTATTATGAGGATTCTGAAAGCCTTCCAGGACAAAGGACAGCAATTTGGGAACTTGACAAAGCAAATCACAGGAACATTGTGAGATCCCCAGTTCTAATGCGGGAGCTATGGCTTGAGATGTGGCATGATATTCATCCTGATAAGAAATCAAAATTTGTTACCAAAGCAAAGCGTGGACCTTTGAGGGATGAAGACTGTTATTGGGATTATGGGAAAGCTCGTTGTGCATGGCCCGAGTATTGTGAATACAGATATATTTTTGGAGATGTTCACTTGGGTCAAAGTTGCAGGGTCAAAAGCTCTTCAGCTGATCTTCTTCTGAAATATGTATAAACCTTGAGGGTTAACACTCACCGGAAATGCGAAGATGGTCTAGAATCAGTTGTGAATCTGAAGTTCATCCAATGACGACAACATATCGATCCTAGAATCAAACCCAGGTACATGATCATCCTATCAATGTGCCATGAACTATATAGACTACACATACCGGAGATTGACGAGAGGAGACGACTTTTTGAATTGAAACATTCCACGGCCGTTAGCGATTGAAGTATGTCGATGTATCATTCTCATTTATCATGTTAAACAGTTAGACATAAAGCCATGGTCACAGGTGGCTTTGCCTTGAGCCAGAACTTAGTCAAGGAAAAATAAACATCCACTCTTTAATGTGGTCAATTTTTTATGACAGATACCAC
>Hyalis_TRINITY_DN13423_c0_g1_i1-AT1G04010
AACAATCCAAGCAAATCATGTCTCCATTTTCCCGGCGGCGGCGAAAAGTCTCCGATGGAAGCATAAAGATCAACCAAATCCCCAACTAACTTCGACGCCTCCTTCTCCTCCATCACCAAAACCGCAGTCAACCTCCACACGTTACACACGGAGTCGCACGGCGAACGGAGGGCGAATGAGAAGTGATTTAAAGTTCATCGCCGTCGTGTTCGTTATCGTCGGGGTTTTGGATAGAACCGCCGTCGCGAATGGGACCCAGTTCAAGGGGGAGTACTCCAAGTTATCAGGGATTATAATACCAGGTTTTGCGTCTACTCAGCTCAGAGCCTGGTCTATTCTGGATTGCCCTTACTCCCCTCTTGATTTCAATCCTCTCGATTTGGTCTGGCTCGACACTACCAAATGTCTTTCTGCAATGAATTGCTGGCTTAAGTGCATGATGCTGGACCCTTACAATCAAACAGATCACCCTGAGTGCAAGGCCCGCCCAGATAGTGGCCTTTCTGCAATCACAGAGCTTGACCCAGGTTATATAACAGGCCCTCTTTCATCAGTGTGGAAAGAATGGATTAAATGGTGCATAGAATTTGGGATTGAGGCAAATTCGATTCTTGCTGTTCCATATGATTGGAGACTGTCACCATCGAAGCTTGAGGAGCGGGACTTGTACTTTCACAAGCTAAAACTTACCTTTGAAACAGCTCTTAAACATCGTGGTGGTCCGTCCATAGTATTTGCCCACTCATTGGGTAACAATGTTTTCCGGTACTTTTTGGAGTGGTTGAAGCTAGAAATTGCCCCCAAAAGATATATCCAATGGCTAGATGATCACATTCATGCCTACTTCGCTGTTGGGTCTCCTCTTCTTGGTTCAATTCAGACAGTCGAAGCAACACTCTCTGGATTTACCTTTGGTCTACCTGTACCTGAGGGGACAGCTCGATTGATGTTCAATTCCTTTGGCTCTTCGCTATGGATGTCACCTTTTTCAGAGTATTGTCGGACTGAAAATGTGTACTCAAAGCATTTTTCTGATGGGCGCAAAAAGAAATACCATGTCTATCACTGTGATGAACTTGAATATCGGTTAAACTATTCTGGATTTCCAACTAACATAATCAATATCGAAATTCCTTCAGTTGTAGAAGCTTATCCATCATTTGGAGATGAGGTACAGGCCAACTTGTCTGCCATGGAATGTGGGGTCCCAACTCAGTTATCCTTTTCTGCTCGTGAAATAGCAGATGGGACATTTTTCAAAGCCATAGAAGATTATGATCCTGATAGCAAAAGGCTTCTTTATCAATTAGACAAGTTGTATCATGGTGATCCAGTTCTAAATCCTTTAACGCCTTGGGAGAGACCACCTCTGAAGAACATCTTTTGTATATATGGAGTAGATTCAAGAACTGAGGTTGGTTACTATTTTGCACCAAGTGGCAAGCCTTACCCTGACAACTGGATTATGACTGATGTTGTATACGAGTTTGAAGGAACTTTGTATACCAGGTCTGGGAATTTGATTGAAGGGCACCCTGGGGCTACAAGTGGTGATGAGACGGTACCATATCATTCTCTTTCCTATTGTAAAAATTGGCTGGGACCAAGCGTTAATATAACAAGAACTCCTCAGTCGGAGCATGAAGGGTTGGATGTGCAAGTACATTTGAATGTAGAACACCATCCTGGAGCAGACATAATTCCCAACATGACAAGGTCGCAACGTGTCAAGTATATAACATATTATGAAGATTCTGAAAGCCTTCCAGGACAAAGGACAGCAGTTTGGGAACTTGATAAAGCAAATCACAGGAACATTGTGAGATCCCCGGTTCTAATGCGGGAGCTATGGCTTGAGATGTGGCATGATATTCATCCCGATAAGAAATCAAATTTTGTCACAAAAGCGAAGCGCGGACCTTTGAGGGATGAAGACTGTTATTGGGATTATGGAAAAGCTCGTTGTGCATGGCCCGAGTATTGTGAATACAGATACGTTTTCGGAGACGTTCACTTGGGTCAAAGTTGCAGGGTCAAAAGTTCTTCAGCTGACCTCCTTCTGAATTATGTATAAACCATGAGGGTTAACCAAAACGCGAAGACGGTCTGCCTGGTGTTCTGAGCCGTGATGAACTATACATCATACATATCGGAGATTGATGACCATCGATGCATGAGAATTTCTCTTTTGCAGCATTTGATAGCCATTAGTGATTGGATTATGTAGATGTATCATTCATCATGTTCAACAAGTAGACATAAGGCCATAGTCCCTGAGCCAGAACTTAGCCAACCCAAACATGTACCTTTTAAATGTTGGTCGTTCTTTCTGACAATAAATGCCACTAAATTTTGGGTaaaaaaaaaaaaaaaaaaaaaaaaaaaaaaa
>Stifftia_TRINITY_DN13650_c0_g1_i18-AT1G04010
CGGTGAAAAGTCTCCGATGGAAGTATAAAGATCGACCAAATCCCCAATTAACTCCCAAACCTCCTTCTCCGCCACCACCGAACACGCTGTCAACCACCACACGTCACACACGGAGTCGCACGACGGACGGAGGGCGAATGAGAAGTGATTTAAAGTTAATCGCCGTCGTGTTCGTTATCGTCGGGGTTTTGGATAGAACGGCCGTCGTGAATGGCAGCCAGTTCAAGGGCGATTACTCCAAGTTATCGGGGATTATAATACCAGGTTTTGCGTCTACTCAGCTCAGAGCCTGGTCTATTCTGGATTGCCCTTACTCCCCTCTCGATTTCAATCCTCTCGATTTGGTCTGGCTCGACACTACCAAATGTCTTTCTGCAATGAATTGCTGGCTTAAGTGCATGATGCTGGACCCTTACAATCAAACAGATCATCCTGAGTGCAAGGCCCGCCCAGATAGTGGCCTTTCTGCAATTACAGAGCTTGACCCAGGTTATATAACAGGCCCTCTTTCATCAGTGTGGAAAGAATGGATTAAGTGGTGCATAGAGTTTGGGATTGAGGCAAATGCGATTCTTGCTGTTCCATATGATTGGAGATTGTCACCATCAAAGCTTGAGGAGCGGGACTTGTACTTCCACAAGCTAAAACTTACCTTTGAAACAGCTCTTAAACTTCGTGGTGGTCCGTCCATAGTATTTGCCCACTCATTGGGTAACAACGTTTTCCGGTACTTTTTGGAGTGGTTGAAGCTAGAAATTGCCCCTAAAAGATATATCCAATGGCTAGATGATCACATTCATGCCTACTTTGCTGTTGGGCCTCCTCTTCTTGGTTCAATTCAGACAGTTGAAGCAACACTCTCTGGATCCACATTTGGTCTTCCTGTACCGGAGGGGACAGCTCGATTGATGTTCAATTCGTTTGGCTCTTCACTATGGATGTCACCTTTTTCAGAGTATTGTCGGACTGAAAGTGTGTACTCAAAGCATTTTTCTGATGGGCGCAAAAAGAAATACCATGTGTATCACTGTGATGAACTTGAATATCAGTCAAACTATTCTGGATTTCCAACTAACATAATCAATATTGAAATTCCTTCAGTTCTAGAAGCTTATCCATCATTTGGAGATGAAGTTCAGGCCAACTTGTCTAACATGGAATGTGGGGTCCCAACTCAGTTATCCTTTTCTGCTCGAGAAATAGCAGATGGGACATTTTTCAAAGCGATAGAGGATTATGATCCTGATAGCAAAAGGCTTCTCTATCAATTAGACAAGTTGTATCATGGTGATCCAGTTCTAAATCCTTTAACGCCTTGGGAGAGACCACCTCTGAAGAACATCTTTTGTATATATGGAGTAGATTCAAGAACTGAGGTTGGTTACTTCTTTGCACCAAGTGGCAAGCCTTACCCTGACAACTGGATTATAACTGACGTCGTATATGAGTTTGAAGGATCTTTGTATACCAGGTCCGGGAATTTGATTGAAGGAAGCCCTGGGGCTGCAAGTGGTGATGAGACGGTGCCGTATCATTCTCTTTCCTATTGCAAAAATTGGCTGGGACCAAGGGTTAATATAACAAGAACTCCTCAGTCAGAGCATGAAGGGTCAGACGTGCAAGTGCATTTGGATGTAGAACACCATCCTGGAGCTGACATAGTTCCCAACATGACAAGGTCACATCGCGTTAAGTATATAACCTATTACGAAGATTCTGAAAGCCTTCCAGGACAAAGGACTGCAGTTTGGGAACTTGATAAAGCAAACCACAGGAACATTGTGAGATCCCCGGTTCTAATGCGGGAGCTATGGCTTGAGATGTGGCATGATATTCATCCTGATAAGAAATCAAAATTTGTCACAAAAGCTAAGCGTGGACCTTTGAGGGATGAAGACTGCTATTGGGATTATGGAAAAGCTCGTTGTGCATGGCCCGAGTATTGTGAATACAGATATGTTTTTGGAGATGTTCACTTGGGCCAAAGTTGCAGGGTCAAAAGCTCTTCGGCTGATCTCCTCCTGAACTATGTATAAACCATGAGGGTTAACGCTCACCGAAAATGTGAAGATGGTCTGGACTCGGTTGAGTCTGAAGTTGAAGTTTTTGCTCAATTATGGTGGGATATCAGTGCTGGAATCAAAACCCAGGTACACGATCATCCCGTCGATGTGCGATGATGTACTCTACACCAAACATACTGAAGATTGATGACCATCGAGGGAGAAGAATTTTTGTTTTGCAGCATTGCACAGCCATTAGTGATTGGATCATGTAGATGTATCATTCATCATGTTCAACAAGTAGACATAAAGCCATAGAGCCTGAACTTAGTCAAGACAAAATAAACTTGTAACCTTTATTTTTTATGACAAATGCCACGAAATTTTCGTGGTTTGGGGATTTTCGTATCAAACTCGGCAAAATAGACAAAAAAATCATTGTACTTTCATATTCTTTTCAATCACATACTTGAAC
>Bidens_YL_Trinity_TRINITY_DN13521_c0_g1_i5-AT1G04010
CCACGGTTCCACACTTCCACTTCCCCGGCGGCGACGAAAAGTCTCCGATGTAATCATAATAATAAATAAACACCAATCCAATCCACTCTCCCAACTAACTCCCTTTACACCTAACCCTCACTCACTCCGTCAGTCCTAATGAGACGAAGAACAAGTGATTTAAAGAAGCTGTTGTTCGCCATGGTGGTGTTGATCGTCATCACCGTGGTTCATGGCAGCCAATTGAAAGGCGATTACTCGAAGCTATCCGGTATTATTATTCCTGGCTTCGCCTCCACTCAACTCAGAGCCTGGTCTATTCTCGACTGCCCTTACTCTCCTCTCGATTTCAATCCTCTCGATCTTGTTTGGCTTGACACCACCAAATGTCTTTCTGCAATGAATTGCTGGCTTAAATGCATGATGTTGGATCCTTACAACCAGACCGATCACGCCCAATGCAAGTCCCGACCCGATAGCGGTCTTTCTGCTATCACAGAGCTTGATCCAGGGTATATAACAGGCCCGCTTTCATCAGTTTGGAAAGAATGGATTAAATGGTGCATTGAATTTGGGATTGAGGCGAATGCTATACTTGCTGTCCCGTATGATTGGAGGCTGTCGCCGTCAAAGCTTGAGGAGCGGGATTTATACTTTCACAAGCTAAAGCTTACGTTTGAAATAGCTCTTAAACATCGTGGTGGCCCGTCTATTGTATTTGCACACTCGCTCGGTAACAATGTTTTTCGGTACTTTTTAGAGTGGTTGAAGCTAGAAATTTCCCCAAAAAGATATATCCGGTGGCTAGATGATCATATTCATGCCTACTTTGCTGTTGGAGCTCCGCTTCTTGGTTCGGTTCAGACTGTAGAAGCAACACTCTCTGGAACCACTTTTGGTCTTCCTATCCCCGAGGGGACGGCTCGATTGATGTTCAATTCATTCGGATCTTCACTATGGATGTCGCCTTTTTCAGAGCATTGCACGAGTGAAAACGTGTACTCAAAGCATTTTTCTGGTGTGCGAAGAAAAAAACATAGCGTATATCAGTGTGATGATATTGAATATCGGATAAACTATTCTGGATTTCCAACTAATATAATCAATATTGAGATCCCATCTGTTGTAGAGGCTTATCCATCCTTTGGAGATGAAATGCAGGCCAACTTATCTAACATGGAATGTGGGGTCCCCACTCAGTTATCCTTTTCCGCTCGTGAAATAGCAGACGGGACATTTTTTAAAGCGATTGAGGATTATGATCCCGATAGTAAAAGGCTTCTTCACCAACTAGACAAGTTATATCATAGTGATCCAGTTATAAACCCTTTGACACCTTGGGAGAGACCACCTTTGAAGAACATCTTTTGTATATATGGAGTAGATTCAAGAACTGAGGTTGGTTACTATTTCGCGCCAAGTGGCAAGCCTTATCCTGACAACTGGATTATGACTGATGTTGTTTATGAGTTTGAAGGATCTTTATATACCAGGTCTGGGAATTTGATTGAAGGAAATCCTGGGGCTGCAAGTGGTGATGAGACGGTACCATATAATTCTCTTTCTTATTGCAAAAATTGGCTGGGACCAAAAGTTAACATAACAAGAACTCCTCAGTCAGAGCATGAAGGTCAAGACGTGCAAGTACATTCAGATGTAGAACACCAGCTCGGGGAAGACATAATCCCCAACATGACAAGATCTCCTCGTGTTAAATACATAACTTATTATGAAGATTCTGAAAGCCTTCCTGGACAAAGGACAGCTGTTTGGGAACTCGATAAAGCAAATCATAGGAACATTGTGAGATCGCCTATTCTAATGCGGGAGTTATGGCTTGAGATGTGGCATGATATTCATCCTGATAAGAAATCAAAATTTGTTACTAAACGAAAGCGTGGACCTTTGAGGGATGAAGATTGTTATTGGGATTATGGGAAAGCGCGTTGTGCGTGGCCTGAGTATTGTGAATATAGATATGTTTTTGGAGATGTTCACTTGGGTCAAAGTTGCAGGGTCAGAAGCTCTTCAGCTGATCTCCTTCTGAGTTATGTATAAAAACTTTGATGCAGCGTTAACACCGACAGGAAATGCGATGATGATCCGGTTTTGATTAATGATGGTGGGAAAATATAATACCATTGATGTGTCATGATGAACTACACACCATACATACAGGAGATTGGTGACCATCCAGGAGAAAACTTTCTTTTAAATGTATGATGTGTCATTCATCATGTTTGTCTTGAGTCAGAATTTTGTTTATGTGAAAAAAGTTAATTATTTAGTCATTTTTATGATATTTGTTACTCAGATATGATTAGTACACAACAAACTCATTTACTTATGCTTTATATACCTGTAGTGTATGTTGTATTGTTGTATAGAACATGAAGG
>Chaptalia_TRINITY_DN672_c1_g1_i13-AT1G04010
ATGCCTTCTCCTCCACCTCCGTTCACGCACTCAACCACCACACGTTACACGAATGAGAACTGATTTAAACTTCATCACCGTCGTCGTTGTTATCGTCGGCGTTTTGAATACAACCGCCGGCGTTAATGGCAGCCAGTTCAAGGGCGATTACTCCAAGTTATCGGGGATAATAATACCAGGTTTTGCGTCCACACAGCTTAGAGCCTGGTCTATTTTGGATTGCCCTTACTCCCCGCTTGATTTCAATCCTCTCGATTTGGTTTGGCTCGACACGACCAAATGTCTTTCTGCAATGAATTGCTGGCTTAAATGCATGATGCTGGACCCTTACAATCAAACAGATCACCCTGAGTGCAGGGCCCGCCCGGACAGTGGCCTTTCTGCTATCACGGAGCTTGACCCAGGTTATATAACAGGTCCTCTTTCATCAGTGTGGAAAGAATGGATTAAATGGTGCATTGAGTTTGGGATTGAGGCAAATGCGATTCTTGCTGTTCCATATGATTGGAGACTAGCACCATCAAAGCTTGAGGAGCGGGACTTGTACTTCCACAAGCTAAAGCTTACCTTTGAAATAGCCCTTAAACATCGTGGTGGACCGTCCATAGTATTTGCCCACTCATTGGGCAACAATGTTTTCCGGTACTTTTTGGAGTGGTTGAAGCTAGAAATTGCCCCCAAAAAATATATCAAATGGCTAGATGATCACATTCATGCCTACTTTGCTGTTGGGTCTCCTCTTCTTGGTTCAATTCAGACAGTCGAAGCAACACTCTCTGGATTCACATTTGGTCTTCCTGTACCCGAGGGGACAGCTCGATTGATGTTCAATTCGTTTGGCTCTTCTCTATGGATGTCACCTTTTTCAGAGTATTGTCGGACTGAAAATGTGTACTCAAAGCATTTTTCTGATGGACAAAGAAAGAAACACCAAGTATATCAATGTGATGAACTTGAATATCGATTAAATTATTCTGGATTTCCAACCAACATAATCAATATTGAAATTCCCACAGTTGTAGAAGCTTATCCATCGTTTGGAGATGAAGTACAGGCAAACTTGTCTAACATGGAATGTGGGGTCCCGACTCAGTTATCATTTTCTGCTCGAGAAATAGCAGATGGGACGTTTTTTAAAGCTATAGAGGATTACGATCCTGATAGCAAAAGGCTTCTCTACCAACTAGACAAGTTGTATCATGGTGACCCAGTTATAAATCCTTTAACACCTTGGGAGAGACCGCCTTTGAAGAACATCTTTTGTATATATGGAGTAGATTCAAGAACCGAGGTTGGCTACTATTTTGCACCAAGCGGCAAGCCTTATCCTGACAACTGGATTATAACTGATGTTGTGTACGAGTTTGAAGGATCTTTGTATACCAGGTCCGGGAATTTGATTGAAGGAAACCCAGGTTCTGCAAGCGGTGATGAGACAGTACCGTATCATTCTCTTTCCTATTGCAAAAACTGGCTAGGACCGAGAGTTAATATAACAAGAACTCCTCAGTCAGAGCACGAAGGGTCTGACGTGCAAGTGCATATGAATGTAGAACACCATCCTGGAGCCGACATAATTCCCAACACGACAAGATCAAACCGCGTTAAGTATATAACATATTATGAAGATTCTGAAAGCCTTCCAGGACAAAGGACAGCAGTTTGGGAACTTGATAAAGCAAATCACAGGAACATTGTGAGATCACCGGTTCTAATGCGGGAGCTATGGCTTGAGATGTGGCATGATATTCATCCCGATAAGACTTCAAAATTTGTCACAAAAGCTAAGCGCGGACCATTAAGGGATGAAGATTGTTATTGGGATTATGGAAAAGCTCGTTGTGCATGGCCCGAGTATTGTGAATACAGATATCTTTTCGGAGATGTTCACTTAGGTCAAAGTTGCAGGGTCAAAAGCTCTTCGGCCGATCTCCTTCTGAATTATGTATAAATTATGAGGTAGTTTTTCTCGTCTTTTCATAATTTTTTTACTTTGTACTCCCTCCATAATTGTTAACGAT
>Xanthium_strumarium_TRINITY_DN14578_c0_g2_i2-AT1G04080
AAGGATGTGATGACTTCAATAAGGTTGTGAAGTTATATGAAAGATGTCTAATTGCATGTGCTAACTATCCTGAGTACTGGATACGATACATTTTGTGTATGGAAGCAAGTGGGAGCATGGATCTTGCTGAAAATGCCCTTGCTCGTGCCACTCAAGTGTTTGTAAAGAGGCAACCAGAAATCCATCTATTTGCTGCCCGATTTAAAGAGCATGGTGGAAATATTGCTGGTGCTCGTGCATCTTATCAGCTTGTGCATACTGAGATATCTCCCGGACTTCTTGAAGCAATTATCAAGCATGCTAACATGGAACATCGGCTGGGGAATCTGGAAGATGCTTGTTCTTTGTATGAACAGACAATTGCAATTGAGAAAGGAAAAGAACACTCACAGACTTTGCCGCTTTTGTTTGCACAATATTCTCGATTTTTGTACATGGTTTTGGGAAGGGTTGAAAAAGCAAGGGAGGTTTTAGATCAAGCCTTGGAATGTAATCAACTTTCAAAACCACTTTTAGAGGCTTTAATCCATATGGAATCAATTCAGTCACTTCCAAAGCAAATTGATCGTCTAGACTCACTAGTTGAGAAGTTCATAGCTCCTGGTCTTGATGATTTAAATCCTGCAAGCTATGTTGAGAGAGAGGAATTATCTAGCATTTTCTTGGAGTTTCTAGATCTTTTTGGGGACACACAGACCATCAAAAAGGCAGACAACAGGCATGCTAAGCTTTTTTTACCTCATAGAAATGCCTTGGAATCTAAGAAACGCCACATGGACGGTTATCTAGTTTCAGACAGAGCTAAGCTTGCTAAAACTGGTGGTGTTTCACCTGCTCCATCAGCCTACCCGGGCACACAGAACCAGTGGCCGGCAGGTTATGGTGTTCAGACTCAAGCTTGGCCACAAGCTACACAGGCTCAAGGACAACAATGGCCTGCAACCTATACTCAACAGGCTGCTTATGGCACATACAATGCGTATGGAACCACCTATGCCCAACCACAAGTCCCAACTTCTGTTCCACAAGCTGCGGCTGCCACGGCCCCTGCCGCCTATGCCGCTTATCCTGCATCCTACCCAGTCCAGGCTGGCTCACAGCAAGTTTATGTACAACCTGATGCTGCTGCTGCAGTGGCGGCGGCACCACCACCAACATTGACGCCAGCTCAGCAACCTACTGCAGCTGTTGCTCCTCAGTCCTACTATGGCACCTATTATTAAGCCATTAACCAATAATCTACCACAAATTTATCTTTGCTGTTAGCTTTACCGTCTGTAAAATACCCATTAGTTTGCAGACGGTAAAGCTAACAGCAAAGATAAATTTGTGGTAGATTATTGGTTAATGGCTTAATAATAGGTGCCATAGTAGGACTGAGGAGCAACAGCTGCAGTAGGTTGCTGAGCTGGCGTCAATGTTGGTGGTGGTGCCGCCGCCACTGCAGCAGCAGCATCAGGTTGTACATAAACTTGCTGTGAGCCAGCCTGGACTGGGTAGGATGCAGGATAAGCGGCATAGGCGGCAGGGGCCGTGGCAGCCGCAGCTTGTGGAACAGAAGTTGGGACTTGTGGTTGGGCATAGGTGGTTCCATACGCATTGTATGTGCCATAAGCAGCCTGTTGAGTATAGGTTGCAGGCCATTGTTGTCCTTGAGCCTGTGTAGCTTGTGGCCAAGCTTGAGTCTGAACACCATAACCTGCCGGCCACTGGTTCTGTGTGCCCGGGTAGGCTGATGGAGCAGGTGAAACACCACCAGTTTTAGCAAGCTTAGCTCTGTCTGAAACTAGATAACCGTCCATGTGGCGTTTCTTAGATTCCAAGGCATTTCTATGAGGTAAAAAAAGCTTAGCATGCCTGTTGTCTGCCTTTTTGATGGTCTGTGTGTCCCCAAAAAGATCTAGAAACTCCAAGAAAATGCTAGATAATTCCTCTCTCTCAACATAGCTTGCAGGATTTAAATCATCAAGACCAGGAGCTATGAACTTCTCAACTAGTGAGTCTAGACGATCAATTTGCTTTGGAAGTGACTGAATTGATTCCATATGGATTAAAGCCTCTAAAAGTGGTTTTGAAAGTTGATTACATTCCAAGGCTTGATCTAAAACCTCCCTTGCTTTTTCAACCCTTCCCAAAACCATGTACAAAAATCGAGAATATTGTGCAAACAAAAGCGGCAAAGTCTGTGAGTGTTCTTTTCCTTTCTCAATTGCAATTGTCTGTTCATACAAAGAACAAGCATCTTCCAGATTCCCCAGCCGATGTTCCATGTTAGCATGCTTGATAATTGCTTCAAGAAGTCCGGGAGATATCTCAGTATGCACAAGCTGATAAGATGCACGAGCACCAGCAATATTTCCACCATGCTCTTTAAATCGGGCAGCAAATAGATGGATTTCTGGTTGCCTCTTTACAAACACTTGAGTGGCACGAGCAAGGGCATTTTCAGCAAGATCCATGCTCCCACTTGCTTCCATACACAAAATGTATCGTATCCAGTACTCAGGATAGTTAGCACATGCAATTAGACATCTTTCATATAACTTCACAACCTTATTGAAGTCATCACATCCTTCGATAAAATTAAGATAATGATGCCAATTTTCGAGCTCTGCGGCATTAAGTGGTCGAACATGAAAGTAGGGCCTCCTGATAGCAGCTTCAAACTCAATTATCTTGGACTCGAATTCTTTAGCTTTCTTATACAGCTCTTCTCTGATGACCATATAGCTCTCCAATTCCTCAGCTTCTGTTAAACCTGCATTTACGGCTTTAGAAGATTGATCCACTGCATTTGGATTAACTTCCCCTTCATTTTCTTCATTATTAACTTCCCCTTTAGTATTTGCTGCAGCTGCAACTTCCTCGGGAGATCTCAATTCTGATAAAGGACGACTTGCTACTAAATCCCTGAAACTGTTAAAATAGCGATCCAACTGCTGATTAGGATGCTCCAATATCCGGGTGTATATCATGGCTAAATTAGACCACTGCTGCTGCTGATACTCGTATTCAATATATTTATCCCATAAAGGGAAAGATAGAAAATCAGTTCCAACATAAGCTAACGCACGTTCAAATAGCCTCCTTACTGTATCAGGATCCCCATAAGTGTTTATGGCAAAAACACAATAGTGCAGCCACATGTCTACAGAATACGTTACTCCATGAACTGCGCGTTCATAAACCTCCACAACTTTGTCCATATATCCCAGGCGTGCTTCATGATCAGCATACTTCTTCCAATAACCGTAACACAACGGAAATTCGGCTAAAAAGGTATCATAAACTTTTCGGATCTTCATAATATTATCCTCAGCTGTTTTCTCAGTTTCTTCAATTAAGGCGGTCCAGGCATTAAACTCTGATGAATTTGCATTTACTATGCTCCATAATCGCTCTTCTTCAGGAGATAATGCAGCTACGACAGAACCATCCTCCGGTTGATTTACAGATGCAGAATTATGACCATCATATGAGCCCACACCATTCTCAGCTGGCACAGTTTTGCCATCAGTGACATCATTCCCATTCACAGAGGCATGGAATGCAGTAAGCTGAGACGAATCTACGGGATCCACATGACTAGAATTCACATCTGTAACCTCCGATTTTCCAGAAGCACCTGAGCTTCCATGCAGGATGGCATCTTCTGCATCCATAGCAGCGGTACCAGTACTGGTAGCCAAATCACCATAATCAGGAGCAGATGCTTGAGCAAGTACTGTTTCGTTCTCTGCCATCGGCAAAAAGAATCCTGATCGTCTTAAAATCGGTGTGAGGATAATAGAAGACTTGAAGACGAGGGTGAAGGCAGTGGCGTAACGGAGAGAGAAGGAAGTGACTACTAGCGGCTGCCTGTGTGTGGATTTATTTATGCCCTAAACATATATATACGCTGGTTTCTCCATTGATTTTTACATGCGCTTTTTTTTGTTGTTGTTGGGTTAACA
>AT1G04080-AT1G04080
ATGGGTGACAGCGAGGCCATGGTTTCCGAGGGTTATACTTCTGCTCCATATGGAGACTATAATGCTTCTGCTGCTACTGTGGAATCGACCGGGCAAGAGACTGCACCAATTGTTGATGCATCACACTCGGTCAACAATGATTCTTTGGTCAATGGTACTGCGCCAGTTGAGAACGGAAGTGCAACAGATAATGTGGCTGTGACTGCTCCAGCAGCGGAGCATGGAGACAATACTGNNNNNNNNNNNNNNNNNNNNNNNNNNNNNNNNNNNNNNNNNNNNNNNNNNNNNNNNNNNNNNNNNNNNNNNNNNNNNNNNNNNNNNNNNNNNNNNNNNNNNNNNNNNNNNNNNNNNNNNNNNGCTCTACACTCTCAACGGAAGAGGAGCGCTTGTGGAATATTGTAAGGGCAAATTCTTTAGAGTTTAATGCTTGGACTGCCTTGATTGATGAGACGGAGAGGATAGCGCAGNNNNNNNNNNNNNNNNNNNNNNNNNNNNNNNNNNNNNNNNNNNNNNNNNNNNNNNNNNNNNNNNNNNNNNNNNNNNNNNNNNNNNNNNNNNNNNNNNNNNNNNNNNNNNNNNNNNNNNNNNNNNNNNNNNNNNNNNNNNNNNNNNNNNNNNNNNNNNNNNNNNNNNNNNNNNNNNNNNNNNNNNNNNNNNNNNNNNNNNNNNNNNNNNNNNNNNNNNNNNNNNNNNNNNNNNNNNNNNNNNNNNNNNNNNNNNNNNNNNNNNNNNNNNNNNNNNNNGACAATATAGCAAAAATCCGGAAGGTCTATGATGCTTTCTTAGCTGAATTTCCTCTGTGTTATGGCTATTGGAAAAAGTTTGCCGATCATGAGGCTCGGGTGGGGGCAATGGACAAAGTCGTGGAGGTTTATGAAAGAGCAGTGCTGGGAGTGACATATTCAGTGGATATCTGGTTGCATTATTGCACTTTTGCCATCAATACATATGGAGATCCAGAAACGATCAGAAGNNNNNNNNNNNNNNNNNNNNNNNNNNNNNNNNNNNNNNNNNNNNNNNNNNNNNNNNNNNNNNNNNNNNNNNNNNNNNNNNNNNNNNNNNNNNNNNNNNNNNNNNNNNNNNNNNNNNNNNNNNNNNNNNNNNNNNNNNNNNNNNNNNNNNNNNNNNNNNNNNNNNNNNNNNNNNNNNNNNNNNNNNNNNNNNNNNNNNNNNNNNNNNNNNNNNNNNNNNNNNNNNNNNNNNNNNNNNNNNNNNNNNNNNNNNNNNNNNNNNNNNNNNNNNNNNNNNNNNNNNNNNNNNNNNNNNNNNNNNNNNNNNNNNNNNNNNNNNNNNNNNNNNNNNNNNNNNNNNNNNNNNNNNNNNNNNNNNNNNNNNNNNNNNNNNNNNNNNNNNNNNNNNNNNNNNNNNNNNNNNNNNNNNNNNNNNNNNNNNNNNNNNNNNNNNNNNNNNNNNNNNNNNNNNNNNNNNNNNNNNNNNNNNNNNNNNNNNNNNNNNNNNNNNNNNNNNNNNNNNNNNNNNNNNNNNNNNNNNNNNNNNNNNNNNNNNNNNNNNNNNNNNNNNNNNGCTTTTTGAACGAGCTTTGGTTTACGTTGGAACTGATTTTCTTTCCTCTCCGTTGTGGGACAAATACATTGAGTATGAGTACATGCAGCAGGACTGGAGCCGAGTTGCCTTGATTTACACCAGAATATTGGAGAATCCAATTCAAAATCTGGATAGATATTTCAGCAGNNNNNNNNNNNNNNNNNNNNNNNNNNNNNNNNNNNNNNNNNNNNNNNNNNNNNNNNNNNNNNNNNNNNNNNNNNNNNNNNNNNNNNNNNNNNNNNNNNNNNNNNNNNNNNNNNNNNNNNNNNNNNNNNNNNNNNNNNNNNNNNNNNNNNNNNNNNNNNNNNNNNNNNNNNNNNNNNNNNNNNNNNNNNNNNNNNNNNNNNNNNNNNNNNNNNNNNNNNNNNNNNNNNNNNNNNNNNNNNNNNNNNNNNNNNNNNNNNNNNNNNNNNNNNNNNNNNNNNNNNNNNNNNNNNNNNNNNNNNNNNNNNNNNNNNNTTTTAAGGAGCTAGCTGAAACACGGCCTCTGTCGGAACTAAGGAGTGCTGAGGAATCCgcagctgctgctgttgctgttgctggtgatgcttctgAAAGTGCAGCATCTGAGTCCGGTGAAAAGGCAGATGAAGGACGATCTCAAGTTGATGGTTCCACCGAACAATCCCCTAAATTGGAAAGTGCTAGTTCAACTGAACCTGAGGAGTTGAAGAAGTATGTAGGCATCAGGGAAGCCATGTACATAAAATCGAAAGAGTTTGAATCTAAAATCATTGGTTATGAAATGGCTATAAGGAGGCCCTATTTCCATGTGCGTCCTCTGAATGTCGCAGAACTGGAGAATTGGCACAACTATCTGGATTTCATTGAGAGGGATGGAGACTTCAATAAGNNNNNNNNNNNNNNNNNNNNNNNNNNNNNNNNNNNNNNNNNNNNNNNNNNNNNNNNNNNNNNNNNNNNNNNNNNNNNNNNNNNNTTAAGTAGTATCTGGTGCATCATATGCTTGATTGGGTTTCCATTGGATCAAGCAACTTTTAAATGGGAAATAACTGAGACCAAAGCATGTGCCTCGATTTGNNNNNNNNNNNNNNNNNNNNNNNNNNNNNNNNNNNNNNNNNNNNNNNNNNNNNNNNNNNNNNNNNNNNNNNNNNNNNNNTTCCAATGTTATTAATGCAGGTGTCTTCCTAACATTCTGTCTGTCAGGCAAGGAGGGTCCCTCTNNNNNNNNNNNNNNNNNNNNNNNNNNNNNNNNNNNNNNNNNNNNNNNNNNNNNNNNNNNNNNNNNNNNNNNNNNNNNNNNNNNNNNNNNNNNNNNNNNNNNNNNNNNNNNNNNNNNNNNNNNNNNNNNNNNNNNGTGGTCAAGCTGTATGAAAGATGTGTGGTTACCTGTGCAAATTACCCAGAATACTGGATTCGTTATGTGACAAACATGGAAGCAAGTGGAAGTGCGGACCTTGCAGAAAATGCCCTTGCTCGAGCAACTCAAGTCTTTGTCAAGNNNNNNNNNNNNNNNNNNNNNNNNNNNNNNNNNNNNNNNNNNNNNNNNNNNNNNNNNNNNNNNNNNNNNNNNNNNNNNNNNNNNNNNNNNNNNNNNNNNNNNNNNNNNNNNNNNNNNNNNNNNNNNNNNAAACAACCAGAGATTCACCTATTTGCTGCTCGATTAAAAGAGCAGAATGGAGATATAGCTGGTGCTAGAGCTGCATACCAATTAGTGCACTCTGAAATTTCTCCTGGACTTCTTGAAGCAGTAATCAAGCATGCAAATATGGAATACCGACTANNNNNNNNNNNNNNNNNNNNNNNNNNNNNNNNNNNNNNNNNNNNNNNNNNNNNNNNNNNNNNNNNNNNNNNNNNNNNNNNNNNNNGGTAATCTGGATGATGCTTTCTCTTTGTATGAGCAAGTGATTGCTGTTGAAAAGGGGAAAGAACATTCCACAATACTGCCACTGCTGTATGCGCAGTATTCAAGGTTTTCATACTTGNNNNNNNNNNNNNNNNNNNNNNNNNNNNNNNNNNNNNNNNNNNNNNNNNNNNNNNNNNNNNNNNNNNNNNNNNNNNNNNNNNNNNNNNNNNNNNNNNNNNNNNNNNNNNNNNNNNNNNNNNNNNNNNNNNNNNNNNNNNNNNNNNNNNNNNNNNNNNNNNNNNNNNNNNNNNNNNNNNNNNNNNNNNGTCTCCAGGGATGCTGAGAAAGCTAGGAGGATTATTGTCGAAGCACTTGACCATGTACAACCGTCAAAACCTCTCATGGAAGCACTGATTCATTTTGAGGCGATTCAGCCACCACCAAGAGAGATTGATTACCTTGAGCCACTTGTAGAGAAAGTTATAAAGCCAGATGCAGATGCCCAAAACATTGCAAGTTCCACTGAGAGGGAAGAGCTATCCTTAATATATATAGAGNNNNNNNNNNNNNNNNNNNNNNNNNNNNNNNNNNNNNNNNNNNNNNNNNNNNNNNNNNNNNNNNNNNNNNNNNNNNNNNNNNNNNNNNNTTCCTGGGTATTTTTGGAGATGTGAAGTCCATTAAAAAAGCGGAAGATCAACATGTTAAACTGTTTTATCCTCATCGGAGCACGTCGGAGCTGAAAAAGCGTAGCGCAGATGATTTTCTCGCATCAGATAGGACGAAAATGGCAAAAACTTACAACGGCACTCCACCTGCTCAGCCAGTATCCAATGCATATCCAAATGCTCAGGCTCAATGGTCTGGTGGTTATGCTGCGCAGCCTCAGACTTGGCCACCAGCACAAGCTGCTCCTGCTCAACCACAGCAATGGAACCCTGCCTACGGTCAACAGNNNNNNNNNNNNNNNNNNNNNNNNNNNNNNNNNNNNNNNNNNNNNNNNNNNNNNNNNNNNNNNNNNNNNNNNNNNNNNNNNNNGCTGCTTATGGTGCATATGGGGGATATCCTGCTGGCTATACCGCTCCACAAGCACCAACACCTGTGCCACAGGCCGCAGCTTATGGAGCGTATCCTGCTCAGNNNNNNNNNNNNNNNNNNNNNNNNNNNNNNNNNNNNNNNNNNNNNNNNNNNNNNNNNNNNNNNNNNNNNNNNNNNNNNNNNNNNNNNNNNNNNNNNNNNNNNNNNNNNNNNNNNNNNNNNNNNNNNNNNNNNNNNNNNNNNNNNNACATACCCAACGCAGAGTTATGCACCTCCAGTTgcagcagcagcaccagcggctgcaccggtgcagcaACCGGCTGCTGCTGTTGCTCCTCAAGCGTACTACAACACGTACTACTGA
>Adenocaulon_TRINITY_DN12938_c0_g1_i2-AT1G04130
GTTTCTCTGCAACTGCGAAGAAGAAACCATGGCGTTGTTGATGGAGAATGGTGCAGAACCTCAAACAGAGAGTGAATTAGCAGACCTTGATGCTATCTCTGCTCTCAAGGAGTCAGCTGCTCTTGAACTCAAGGAAGAAGGTAACAAGTATGTCAAGATGGGGATGGAGCATTATTCAGAGGCTATCAACTGCTACACGCGGGCCATAGATCAGAAGGCTTTAAGTGACATCGAGACCTCAATAATCTTTTCTAATAGAGCCCATGTAAACTTACTCCTTGGAAATTACGGGCGTGCCCTTTCAGATTCAGAGGAGGCCATAAAGTTGTCCCCAACATATGTCAAGGCTTTTTATAGAGCGGCTAAAGCATCGGTATCTTTAAATAAGTTGGCTGAAGCAAAGGCCTTTTGTGAAAAAGGACTTGATCAGAACCCAGATAACGAAGAATTAAAGAAGTTACGAAAGCAAATTGATTCACAAATATCAGAATGTCAACAACATGAGGCTCAAGTTTCTATTGCTCTGACAGCAGCTAAGGACATAGTGTCAGCAATTGAAGACAGAGGATTGAAGAGCGGAAAGGCAATGTTTCAAGAATTAACTGGATTGAAAAAGCCGATATTAGATAAAGATAATATGCTTCACTGGCCCGTTCTTCTTCTTTATGCAGAGGTTATGTCTAGTGATTTCATCGAGGACTTCTGTGAGACTGATATGTTTTCAGCTCATCTCGACTTGATGTTTTCAGAGGATTGTCCACCATTGTCGTGGGATAAAGAAAACGCGTACACTCGTGATTCTATTGAGTTATACTATGAGGCGGGATCAGGGGTATGTTTGTCCAAGAAAGAAATTATTAGCAATTTCTTACAGGGGACGGTTGCTTCTCATCTTGAAACTTTTGGTGACGATGAGACGGATGCAGTTAAATCATCTCCTAATGGAATCTCTTCAGTTGGTAAAGGTCGTTCTAAATGGGTGAAAGTGAACGAAAGAAGAACCCTTCACTCAGTTCTCAAAGAACCGAATTTTATCATCCCCGGAATCCCTGTGTTTTTTGTTGTTTCAAAGAGATCGAGCTTCTATAAAGAGTTCAAATCCGGAAATTGGTCCCTTCCATCCTAAATCAAATTATATATTGGGCTGATGATCACTCAATTTTGCGTTTTCGTGATCAGGTAAGAGCAAGTTTTGTTGAATTTTATGTCATGCATGTAGATTAATATTTCATTAGATGAAATGCTTATTTAATTGTATTAGTTTTGTTGCCAAAAAAACTTTGGAAATTGTCCAAAAACGTAATATTTCAAGTACAATGGTCGCTTTTGGCTTTTTCACTGGTATAATAGTCGTTTTGCAACGAAGTGACAACTACAATGTTTAAAACCCC
>Cicerbita_plumieri_TRINITY_DN17164_c0_g1_i1-AT1G04130
CTTGCCTTCAATCGTTTTACCTCCGGTCGCCGGTGAGGTCTTGCAAGTGGCAACTGCGAGGAAGAAAGCCATAACATAAGCCATGGCGTTGTTGATGGAGAAGGGTGCTGAACCTCAAACGGAGAGTGAATTAGCAGACCTTGATGCTATCTCTGCTCTCAAGGAGTCCGCTGCACTTGAACTCAAAGAAGAAGGTAACAAGTATGTGAAGATGGGAAAGAAGCATTATTCAGAGGCTATCAACTGCTATACAAGGGCCATAAATCAGAAAGCTTTAAGTGACATTGAGACCTCAATGATATTTTCTAACAGAGCACATGTAAACTTACAACTTGGAAATTATGGGCGTGCTCTTTCAGATGCTGAGGAAGCCATCAACCTCTCCCCAACAAATGTCAAGGCTTTTTACAGAGCTGCCAAAGCATCATTATCTTTGAATAAGTTGGTTGAAGCACGAAGCTTTTGTGTCAAAGGAGTTGATCAGAACCCAGATAATGTAGAACTAAAGAAGCTATGTGAGGTGATTGATTCACAAATATCACAACACCAACAACACGAGGCCCAAGTTTCCAAAGCTTTGACAGCAGCTAAGGATCTAGTGTCAGCAATTGAAGAGAGAGGATTGAAGATTGGAAAGGCAATGTTCCAAGAATTAACAGGACTGAAAAAGCCGATATTGGATAAAGATCGTATACTCCACTGGCCTGTTCTTCTTCTTTATGCAGAGGTTATGTCTAGCGACTTCATTGAGGATTTCTGTGAGACTGATATGTTTTCAGCTCACCTTGACCTCATGTTCTCAGATAGTGGTGCAACATTGCCATGGGATAAAGAGAGTGCTTACACTCGTGATGCTATTGAGTTGTACTATGAGGCTGGATCAGGGGTAGGTTTGTCCAAGAAGGAAATTATTAGCAATTTCTTACAGGGTACAGCTGCTTCCCATCTTGAGACATTTGGTGATGATGATGAAACAGATGCAATTAAACCTTCACCTTCAGTTGGAGGAGAAGGTGGTTCAAAATGGGTGAAAGTGAACGAAAGAAGAAGCCTTCATTCGGTTCTCAAAGAAGACAAATTTGTTATCCCTGGGATTCCTGTGTTTTTTGCTGTTTCAAAAAGATCCAAGAGCTTCTACAAAGAGTTCAAATCTGGGAATTGGTCCCTTCCATCCTGAACCAAGTCGAGTCACATTTGATCAAAAACAAAATCAGACCCCACCCTCATTATAAAATAGTTTTGTATTAATGTTGTAAAAGTTTTATTTATTGTTGAATGATTGATTATCTGGAGTCATAATTAATCTCATATGATCTATCAACACCAAAATTAAAAA
>Elephantopus_transcriptome_node_35194-AT1G04130
ATGGCGTTGTTGATGGAGAAGGGTGCAGAACCTCAAACTGATTGTGAAATAGCTGACCTTGATGCTATTGCTGCTCTCAAGGAGTCCACTGCTCTTGAGCTTAAAGAAGAAGGTAACAAGTATGTCAAGATGGGAAAAAAGCATTATGCAGAGGCGGTCAACTGCTATACACGAGCCATAAATCAAAAGGCTTTAAGTGGCATCGAGACCTCACTAATTTTTTCTAATCGAGCACATGTAAACTTACTCCTTGGGAATTATGGGCATGCTCTTTCAGATTCAGAGGAAGCCATAAAGATGTCCCCAACAAACGTTAAGGCTTTTTATAGGGCAGCCAAAGCCTCATTATCTCTGAATAAGTTGGTTGAAGCAAAAAGCTTTTGTGAAAAAGGACTAGATCAGAACCCAGATAATGAAGAACTAAAGAAGCTACAAAAACAAATTGATTCACAAATATCAGAACACCAAGAACGTGAGGCTCAAGTTTCCAAAGCTCTCACAGCTGCTAAGGACCTAGTGTCAGCAGTTGAGAATAGAGGACTGAAAATCGGAAAAGCGATGTTTCAACAATTAACAGGTTTGAAAAAACCGACTTTAGATAAAGACCATATGCTTCACTGGCCTGTTCTGCTTCTTTATGCAGAGGTTATGTCTAGTGACCTCATTGAGGACTTCTGTGAGACAGACATGTTTTCAGATCATCTGGACTTAATGTTTTCTGATAGTGCTATACCATTGCCATGGGATAAAGAAAATGCTTATGCTCGTGATGCTATTGAGCTGTACTACGAGGCAGGATCAGGGCGTTGTTTGTCGAGGAAAGAAATTATCAGCAATTTTTTGCAGGGTACAGTCGCTTCCCATCTTGAAACTTTTGGCGATGATGAGACAGATGCAGTTAAATCTTCCCCAAAAGGAATTTCCTCAGTTGGCGAAGGTCGCTCCAAATGGGTTAAAGTGAATGAAAGAAGAACCCTTCATGCAGTTCTCAAAGAACCAAATTTTGTGATCCCTGGAATTCCAGTGTTTTTTGTTGTTTCAAAGAGAACCAACTTCTATAAAGATTTCAAATCTGGAAATTGGTCCCTTCCATTC
>Emilia_TRINITY_DN11092_c0_g1_i3-AT1G04130
AGATACTTGTTAAAAGTCCATTTACCCCCATATCATTTTCCCCACACCCGCCTGCAGTTAAAAGAATGGCGTTTTTGATGGGAAAAGGTTCAGAACCAAAAACAGAAAAAGAATGGGCTGATATTCATGCTATTAACGCTATCAAAGAATCTTCTGCTATTGAATTCAAAGAAGAAGGTAACAAATATGTCAAAATGGGGAAGAAGCATTATTCAGAGGCTATTAACTGCTATACAAAAGCGATAAATCAGAAGGCCTTAAGTGACATAGAAACCGCAATATTATTTTCTAATAGAGCACATGTTAATTTACTCCTTGGAAACTACGGGCGTGCTATTTCTGATTCCGAAGAGGCCATAAAACTGTCCCCAACATATGTTAAGGCTTATTATAGAGCAGCAAAAGCAGCGGTATCTTTGAATAAGTTAGTTGAAGCAAAGGGATTTTGTGAGGAAGGACTTAATCACAGTGCAGACAACGAAGAATTAAAGAAGCTAAAAAAGCAGATTGATTCACAAATTTCAGAAGTTAAACAACGTGAAGCTCAAGTTTCAAAAGCTCTCACAGCAGCTAAGGACATAGTATCAGCAATTGAAGACAGAGGATTGAAGATCGGAAAGGCAATGTTTCAGGAGCTAACCGGATTAAAAAAACCGATATTAGATAAGGATCATATACTCCACTGGCCCGTTCTTCTTCTTTATGCAGAAGTTATGTCTAGTGACTTCATTGAAGACTTCTGCGAGACTGACATGTTTTCAGCTCATATTGACTTAATGTTTTCAGATGGTGTCGCCCCGTTGCCATGGGATAAAGAAAATGCTTATACTCGTGATGCTATTGAGTTGTACTATGAGGCAGGATCAGGGACTTGTTTGTCCAAGAAGGAAATTATGAGCTATTTGTTACAGGGTACAGTTGCCTCCCATCTTGAAACGTTTGGTGACAATGAAACAGATGCAACACAATCTTCCCCTAAAAAAATTTCTTTAATTGGTAAAGGTCGATCCAAATACGTGAAAGTAAACGAAAGAAAAACTCTTCATGCAGTTCTTAAAGAACCGAATTTTCTGATCTCTGGAATCCCGGTGTTTTTTGTTGTTTCAAAGAAATCCAGTTTCTATAAAGACTTCAAATCCGGAAATTGGTCCCTTCCATCATGATCAAATTTCATCTGAACAAATGTAGTGCGTTCTATTATCCTTTAAGATAAGATGAAGATTGTAGATTTTACTGCAATGTGTGTACATTAATATTTATCAGGGTAGAACAAGTTCATGCGTCCTTATTTTTTGTTGTGAAACTAGTTTTGATATATGACAATGTTTTCAAGCAAAACATTTAGATGAACAAGATCATGATTACAACTATGCATTTAGAGAAAGAGATGCTGTGTTTTGAAATGTATCAAACTTATTCTGGAATTTATAGTATGTATCAAACTTTAAACAAGTCTACTGTATGTATTTAATTATTATATGTATAACC
>Erechtites_TRINITY_DN12393_c0_g1_i1-AT1G04130
GAAAAAGGTTCGGAACCAAAAACAGAAAGAGAATTAGCTGATATTCATGCTATTAATGCTATCAAAGAATCTGCTGCTCTTGAATTCAAAGAAGAAGGTAACAAATATGTCAAAATGGGGAAGAAACATTATTCAGAGGCTATTAACTGCTATACAAAAGCTATAAATCAGAAGGCCTCAAGTGACATCGAAACCGCTATATTATTTTCTAATAGAGCACATGTAAATTTACTCCTTGGAAACTATGGACGTGCTCTTTCAGATTCCGAGGAAGCTATAAAACTGTCACCGACATATGTTAAGGCTTATTATAGAGCGGCGAAGGCATCATTATCTCTAAATAAGTTGGTTGAAGCAAAGGAGTTTTGTGAGAAAGGACTTGACCAGAATGCAGATAACGAAGAATTAAAGAAGCTAAAAAAGCAGATTGATTCACAAATTGTAGAAGTTAAACAACGTGAAGCTCAAGTTTCAAAAGCTCTCGCAGCAGCAAAGGACATTGTGTCAGCAATTGAAAACCGAGGATTGCAGATCGGAAAGGCAATGTTTCAAGAATTAACTGGATTAAAAAAACCGATATTAGATAAAGATCATATACTTCACTGGCCTGTTCTTCTTCTTTACGCGGAGGTTATGTCTAGTGACTTCATTGAAGATTTCTGTGAGACGGATATGTTTTCAGCTCATCTTGACTTAATGTTTTCAGATAGTGTTGCACCCTTGCCATGGGATAAAGAAAATGCTTATACTCGTGATGCTATTGAGTTGTACTACGAGGCAGGATCAGGGGTTTGTTTGTCCAAAAAAGAAATTATGAGCAACTTCTTACAGGGTACAGTTGCTTCCCATCTTGAAACTTATGGTGACGATGAGACAGATGCAGTTAAATCTTCCCCCAAAGGAATCTCTTCAGGTGGTAAAGGTCAGTCCAAGTACGTGAAAGTAAACGAAAGAAGAACCCTTCATGCAGTTCTCAAAGAACCGAATTTCGTCATCTCCGGAATCCCTGTGTTTTTTGTTGTTTCAAAGAAATCCAGTTTCTACAAAAACTTCAAATCTGGAAATTGGTCCCTTCCATCTTGAATCAATTTTCATCTGATCAATATAGTGCGTCCCGTTATCTTTTAAGATCAAGGGTGTCGATTTTACTGTAATGCGTTTAGCCTTATTTTTTTATTTAAAACTAGTCTTGATATATGACAGCATTGTAAAATTACATGTTTTGACCCAATTTAAGAACGATGAGTGAAACAAAAATATCAGAAATGAGGCAAAAGGTTGCAAGGTTGCACATCAG
>Ameghinoa_TRINITY_DN16666_c0_g1_i1-AT1G04130
CCGCGAGCAGGAAACCATGGCGTTGTTGATGGAAAAGGGTTCAGAACCTCAAACAGAGAGCGAATTAGCAGACCTTGATGCTATCTCTGCTCTCAAGGAATCAGCCGCTCTTGAACTCAAGGAAGAAGGTAACAAGTATGTGAAGATGGGGAAGAAGCATTACGCAGAGGCTATCAACTGCTATACACGGGCCATAAATCAGAAGGCCTTAAGTGGTATCAAGACCTCATTAATCTTTTCCAATAGGGCCCATGTAAACTTACTCCTTGGAAATTACGGGCGTGTCCTTTCAGATTCAGAGGAAGCCATAAATCTATCTCCAGCAAACGTGAAGGCTTATTATAGAGCGGCCAAAGCATCATTATCTCTAAATAAGTTGGCTGAAGCAAAGATTTTTTGTGAAAAAGGACTTGATCAGAACCCTGATAACGAAGAATTAAAGAAGTTACAAAAGCAAATCGATTCACAAATATCAGAATTTCAACAACGTGAGGCTCAAGTTTCCATAGCTTTGAGGACATCTAAGGACCTAGTGTCTGCAATTGGAGACAGAGGATTGAAGATCGGGAAGGCAACATTTCAAGAATTAACCGGATTGAAAAAGCCGATATTAGATAAAGATAATATACTTCATTGGCCCGTTCTTCTTCTTTATGCAGAGGTTATGTCTAGTGACTTCATTGAGGACTTCTGTGAGACCGATATGTTTTCAGCTCATCTCGACTTGATGTTTTCAGATAGTTGTCCACCATTGCCATGGGATAAAGATAATGCTTACACTCGTGATGCTATCGAGTTGTACTATGAGGCAGGATCAGGGGTTCGATTGTCAAAGAAAGAAATCATCAGCAGTTTCTTACAGGGGACGGTCGCTTCCCATCTTGAAACTTTTGGTGACGATGCGAATGATGCAGTTGAACCGTCTCCTAATGGAACCTCTTCAGTTAGGGAAGGTCGATCTAAATGGGTGAGAGTGAACGAAAGAAGAACCCTTCATGCAGTTCTCAAAGAGAATTTCATTATCCCCGGAATTCCTGTGTTTTTCGTTGTTTCAAAGAGATCTAGCTTCTATAAAGTGTTCAAATCCGGGAATTGGTCCCTACCATCCTGAACCAAATTTCGTATGATCAATCAAGGCTGCAGGATGCTGTATTCTGTGTCGATTGGGCTCACAACAGTGTGTTTTTGCGTTTGCGATCAGGTAAGTGGATGTTTTCATTGTTCTTGTAGTGCATGTACATTCTTAATTAATTTAATTTAATTCTTGTCAAGAATGCAATGAAAATAGTCTTAATCATTAAGAACAAAAGGAATTTAGGTCTTTAGGAATAAGTGGTCCAAATGATCTTAGGAATTTAATAAATGCGGTTTGTTTTTGTCAATTCTAGAATGAAAT
>HA412_trinity_comp17271_c0_seq1-AT1G04130
GCCCATTAACGATCACCATTTCTTCTCCCCTTGAATCGCTTCACACCTTCGAGAAGTTTCTGAGAAGAAAAGAATGGCGTTGCTAATGGAAAAAGGCGCAGAACCTCAAACGGAGCGTGAATTAGCAGACCTTGATGCTATATCTGCTCTTAAGGAATCAGCTGCTATTGAACTCAAAGAAGAAGGTAACAAGTATGTCAAGATGGGAAAGAAACATTATCAACAAGCTATCAACTGTTATACACGGGCCATTAATCAGAAGGCCTTAAGTGACACCGAGACCTCGATACTTCATTCTAATAGAGCACATGTTAATTTACTACTTGGAAATTACGGGCGCGCTCTTTCCGATTCAGAGGAAGCCATAAAGCTGTCCCCAACAAACATTAAGGCTTATTATAGAGCGGCTAAAGCATCATTATCTGTTAATAAGTTGGTTGAAGCAAAGGCCTTTAGTGAAAAAGGACTCGATCAAGATCCGGATAATGAAGAACTAAAGAAACTGAAAAAACAAATTGATTCGCAAATATCGGAACTTCAACAACGCGAGGCTCAAGTTTCTAAAGCTTTGAAAACCGCTAAGGACATAATGTCAGCAATTGAAGACAGAGGAATAAAGATCGGAAAGGCTACATTTCAAGAATTAACCGGATTGAAAAAGCCGATATTAGATAACGATCATATGCTTCACTGGCCCGTTCTTCTTCTTTATGCAGAGGTTATGTCGAGTGACTTCATTGAGGATTTCTGCGAGACCGATATGTTCTCAGCTCATCTTGACTTGATGTTTTCGGATAGTGCTGAACCGTTGCCATGGGATAAAGAAAATGCGTATACTCGTGATGCTATTGAGTTGTACTATGAGGCTGGATCAGGGGTTTGCTTGTCAAAGAAAGAAATTCTTAGCAATTTATTACAGGGTACAGCTGCTTCCCATATTGAATCTTTCGGTGATGAAGATACAGATGCAGCTAAATCTTCACCTAAAGAAATCTCTTCAGTTGGAAACAATCGTTCCAAATGGGTGAAAGTGAATGAAAGAAAAACCCTTCATGCAGTTCTCAAAGAACCGAATTTCATTATCCCCGGAATCCCAGTGTTTTTTGTTGTTTCCAAGAAATCCAGTTTCTATAAAGACTTCAAAAGTGGAAATTGGTCCCTTCCATCCTGAACAAAGTTACATCTGATCAACACTATTCTGATGTATCTGGTAAACTTATTTTTATTGTAATGCGTGTACATTAATTAACATTAATATTTTGATTAGATGAACAAATAAAGATAGAGGGCTTATTTTATGTAGTATGCAAATTCATGTAATGTTTTCCTTGTGGAAGTTTTGATCAATGAGACAGTGACATGACATCATCATCATACTAAAAA
>Packera_TRINITY_DN22750_c0_g1_i1-AT1G04130
CTTTACCGCCGGTGTGCAACTACAGCTAAAAGAAGAAATCAATGGCGTTTCTGATGGAAAAAGGTTCAGAACCAAAAACAGAAAAAGAGTTAGCTGATATTGAAGCTATTAACGCTATCAAACAATCTGCCGCCATTGAATTCAAAGAAGAAGGTAACAAATATGTCAAAATGGGGAAGAAGCATTATTCAGAGGCTATCAACTGCTATACAAAAGCGATAAATCAGAAGGCCTTAAGTGACATTGAAACCGCAATATTATTCTCTAATAGAGCACATGTTAATTTACTCCTTGGAAACTACGGGCGTGCTATTTCAGATTCCGAAGAGGCCATAAAACTGTCCCCAACATATGTTAAGGCTTATTATAGAGCGGCGAAAGCATCAGTATCTCTGAATAAGCTAGTTGAAGCAAAGGGGTTTTGTGAAAAAGGACTTATTCAGAATGAAGGTAATGAAGAATTAAAGAAACTAAAAATGCAGATTGATTCAAAAATTTCGGAAGTTAAACAACGTGAAACTCAAGTTTCAAAAGCTCTTACAATAGCTAAGGACATAGTGTCAGCAATTGAAGACAGAGGATTGAAGATTGGAAAGGCAATGTTTCAAGAGCTAACCGGGTTAAAAAAACCGATATTAGATAAGGATCATATACTTCACTGGCCCGTTCTTCTTCTTTATGCAGAAGTCATGTCTAGTGACTTCATCGAAGACTTCTGCGAGACTGATATGTTTTCGGCTCATCTTGATTTAATGTTTTCAAACAGTGCTGCCCCGTTACCTTGGGATAAAGAAAATGCTTATACTCGTGATGCTATTGAACTGTACTACGAGGCAGGATCAGGGAGTTGTTTGTCCAGAAACAAAATTATGAGCAATTTGTTACAGGGTACAGTTGCTTCCCATCTTGAAACTTACGGCAATGATGACACAGATGTAGTTAAATCTGCCCCTAAATATATTTCTTCAATTGGCAAAGGTCAATCAAAATACGTAAAAGTAAACGAAAGAAGAACCCTTCATGCAATTCTCAAAGAACCAGATTTTGTTATCTCCGGAATCCCTGTGTTTTTTGTCGTTTCAAAGAGATCCAGTTTCTATAAAGACTTCAAATCTGGAAATTGGTCCCTTCCATCCTGAATCAATTACGTCTACTCAATAGTGTGTTATGCTATCTGGTATTGTGGCAGATAAACGAGTAACAAGTTGTTCATTAGCTGAACAAATCCGGGTAGATCAATCTTACCTTGTATTCAAGTTCAGGTTGTGTGATTTCTACTGATTCTGTTTTTATTAATGATAATGTTTATCAAATCATACATTGGATGAACAAGATTGCCGATTTTTGAACATGTAACAGTGTTTTTATTAGTGATAGTGTTTTTCTCGTGTATCTGTCATTAGTCTTTAATCATCAG
>Trapopogon_dubius_TRINITY_DN37101_c0_g1_i1-AT1G04130
ATCGTTTTACCGCCGGTGATTGTTTCTCTGCAACTGCGAGGAAGAAAGCCATGGCGTTGTTGATGGAGAAGGGTGCAGAACCACAAACGGAGAGTGAAATAGCTGACCTTGATGCTATTGCTGCTCTCAAGGAGTCCACTGCTCTTGAACTCAAAGAAGAAGGTAATAAGTATGTCAAGATGGGAAAGAAGCATTATTCAGAGGCTATCAACTGCTATACACGAGCCATAAATCAGCAGGCCTTAAGTGACAACGAGACCTCATTAATTTTTTCTAATAGAGCACATGTAAACTTACTACTTGGAAATTATGGACGTGCTCTTTCAGATTCAGAGGAAGCCGTTAAGCTCTCCCCAACAAATGTCAAGGCTTATTATAGAGCAGCCAAAGCATCATTATCTCTGAACAAGTTGGTTGAAGCACGGACTTTTTGTGAAAAAGGGCTTAATCAGAACCCAGAAAATGTAGAATTAAAGAAGCTATGCGAGCTTATTGATTCACAAATCTCTGAACGTGAAAAACACGAGGCTCGAGTTTCCAAAGCTCTGAGAGAATCTAAGGAACTAGTGTCAGCAATTGAAGACAGGGGATTAAAGATTGGAAAGGCAATGTTTCAAGAATTAACTGGATTGAAAAAGCCAATATTAGATAAAGATCATATACTTCATTGGCCTGTTCTTCTTCTTTATGCAGAGGTTATGTCTAGTGACTTCATTGAAGACTTCTGTGAGACTGATATGTTTTCAGCTCATCTTGACTTAATGTTTTCAGATGATGCTGGACCGTTGCCATGGGATAAAGAAAATGCTTACACTCGTGATGCTATTGAGTTGTACTATGAGGTGGGATCAGGGGTATGTTTGTCCAAGAAAGAAATTATTAGTAATTTCTTACAGGGTACAGTTGCTTCCCATCTTGAAACATTTGGCGACGATGAGACAGATGCAGTTAAATCTTCTCCTAAGGGGATCTCTTCGGTTGGAGGTGGTTCTAAATGGATGAAAGTGAATGAAAGACGAACCCTTCATGCAGTTCTCAAAGAATCGAATCTTGTTATCCCTGGAATTCCTGTGTTTTTTGTTGTTTCAAAGAGGTCCAACTTTTACAAAAAGTTCAAATCTGGGAGTTGGTCCCTTCCATCCTGAACCAAGTTATAATTTGGTGGTGATGATAAAACAAATTTTGGTGGTGCGTATCGCGATATGGTAAGAGCAAAATTGTTGAATTTTACTGTACATTGATATTTATTAGATGATTTAGTCCAGATTATTTGGTATGCAAGTTTAGGTGATGTTTGTATTAAAAATTTGTTTTAATCAAAGCATATGAAATCGGAAGTGAGACATTTAAAGGTC
>Xanthium_strumarium_TRINITY_DN16767_c0_g1_i1-AT1G04130
TCTTATTATTGATTCATTTCCCCTTGCATCGCTTGACCACCACTTGGGAGAACAGAAAAGAAAAGAAAAGAATGGCGTTGCTGATGGAAAAAGGTGCAGAACCTCAAACAGAACGTGAATTAGCAGACCTTGATGCTATAGCTGCCCTCAAGGAGTCAGCTGCCATTGAACTCAAAGAAGAAGGTAACAAGTATGTCAAGATGGGGAAGAAACATTATCAGCAGGCTATTAATTGTTATACGCGGGCCATAAATCAGAAGGCCTTAAGTGACAATGAGACCTCGATACTTTTTTCTAATAGAGCACATGTTAATTTACTACTTGGAAATTACGGGCGTGCTCTTTCAGATTCAGAGGAAGCTATAAAGCTGTCCCCAGCAAACGTTAAGGCTTTTTATAGAGCGGCTAAAGCATCATTATCTCTCAATAAGTTGGTTGAAGCAAAGGCCTTTAGTGAAAAAGGACTCGATCAGGACCCAGATAATGAAGAACTAAAGAAACTGAAAAAACAAATTGATTCGCAAATATCAGAACTTCAACAACGTGAGGCTCTGGTTTCCAAAGCTCTGAAAACAGCTAAGGACATAGTGTCAGCAATTGAAGAGAGAGGAATAAAGATTGGAAAGGCTACATTTCAAGAATTAACTGGACTGAAAAAGCCAATATTAGATAAAGATCATATGCTTCACTGGCCTGTTCTTCTGCTTTATGCAGAGGTTATGTCTAGTGACTTCATTGAGGATTTCTGTGAGACAGATATGTTTTCAGCTCATCTTGACTTGATGTTTTCAGATAGTGCTGAACCGTTGCCATGGGATAAAGAAAATGCATATACTCGTGATGCTATTGAGTTGTACTATGAGGCAGGATCAGGGGTTTGCTTGTCAAAGAAAGAAATTATTAGCAATTTATTACAGGGTACAGCTGCTTCCCATATTGAAACTTTTGGTGATGATGATACAGATGCAATTAAATCTTCCCCTAAGGAAATCTCTTCAGTTGGAAACAATCGTTCTAAATGGGTGAAGGTGAGTGAAAGAAAAACACTTCATGCAGTTCTCAAAGAACCGAATTTCGTTATCCCTGGAATCCCAGTGTTTTTTGTTGTTTCCAAGAGATCTAGTTTCTATAAAGACTTCAAATCTGGAAATTGGTCCCTTCCATCCTGAACCAAATTACATCTAATCAACGGTGTTATGCCATATCTGGTAAACTTATTTTTACCGTAATGCGTGTACATTAATATTTTGGTTAGATGACCAAGTCAAGATAGATGGCTTATTTAGTATGCAAATTCATGTAACTAGTTGTTTTGCCGATAGCGCGTTGCGCGATTGCAAGTTACTTTGTTACGACTGTTCATTGATGTTCGCGTTGCCATATGGGTTGACAACCAAGCAAAAGAGATCG
>Eclipta_TRINITY_DN3015_c0_g1_i1-AT1G04130
CTTCACACGCCGGCGAGTGTTCATCGGAAGAAAATCATGGCGCTGTTGATGGAAAAAGGTGCAGAGCCTCAAACGGAGAGTGAATTAGCAGACCTTGACGCCATTTCTGCTCTCAAAGAGTCGGCTGCCATTGAACTCAAAGAAGAAGGTAACAAGTATGTCAAGATGGGGAAGAAACATTATCAACAGGCTATCAATTGTTATACACGGGCCATAAATCAAAAGGCCTTAAGTGACACTGAGACCTCAATACTTTTTTCTAATAGAGCGCATGTTAATTTACTACTTGGAAATTATGGGCGTGCTCTTTCAGATTCAGAGGAAGCCATAAAGCTATCCCCAACAAATGTTAAGGCTTTTTATAGAGCTGCTAAGGCATCATTATCTCTCAATAAGTTGGTTGAAGCAAAGTCCTTTAGTGAAAAAGGACTTGATCAGGACCCAGATAATGAAGAACTAAAGAAACTAAAAAAACAAATTGATTCGCAGATATCAGAACTTCAACAACGAGAGGCTCAAGTTTCCAAAGCTCTGAAAATTGCTAAGGACCTAGTGTCAGCAATTGAAAATAGAGGATTAAAAATTGGAAAGGCTACGTTTCAAGAATTAACTGGATTGAAAAAACCAATCTTAGATAAAGATCATATACTTCACTGGCCCGTTCTTCTTCTTTATTCAGAGGTTATGTCTAGTGACTTCATTGAGGATTTCTGTGAGACAGACATGTTTGCAGATCATCTTGACTTGATGTTTTCAGATAATGTTGAACCGTTGCCATGGGATAAAGAAAATGCTTATACTCGTGATGCTATTGAATTGTACTATGAGCAGGCAGGATCAGGAGTTTGCTTGTCAAAGAAAGAAATTATTAGCAATTTCTTACAGGGTACAGCCATCTCCCATCTTGAAACTTTTGGTGATGATGAGATAGAGTCAGTTAAATCTTCTCCTAAAGAAGTCTCTTCAATTGGAAGCAATCGTTCCAAATGGGTGAAGGTGAATGAAAGAAGAACCCTACATGCAGTTCTCAAAGAACCGAATTTTGTTATCCCTGGAATCCCGGTGTTTTTTGTTGTTTCAAAGAAATCTAGTTTCTATAAAGACTTCAAAGCTGGAAATTGGTCCCTTCCATCTTGAGCCAAAATACATATGATCAACAGTGTTCTATGCTATGTCTGGTAAAACTTATTTTTACTGTAATGTGTGTACATTAATATTTTGATTAGATGAACAAGTCAAGATAGAGGGCTGGCTAATATAGTATGCAAATTCATGTAATGTTTCCTTGTGAAAGTAGCTTTGATCAATGACAATTTTGCCACCTTTATGACAGATATTAGAGTAGAT
>Eutrochium_TRINITY_DN5376_c0_g1_i3-AT1G04130
CACGGCGGCTCAGAAAGCGATGGCGTTGCTGATGGAGAAGGGTGCAGAACCTCAAACGGAGAGTGAATTAGCAGACCTTGATGCTATATCTGCCCTCAAGGAATCCGCTGCTATCGAGCTCAAAGAAGAAGGTAACAAGTATGTCAAGATGGGGAAGAAACATTATTCAGACGCCATCAATTGTTATACGCGAGCCATAAATCAGAAGGCTTTAAGTGACACCGAGACCTCGATTCTTTTTTCTAATAGAGCACATGTTAATTTACTACTTGGAAATTATGGGCGTGCTCTTTCAGATTCAGAAGAAGCCATAAAGCTGTCCCCAACAAATGTTAAGGCTTATTATAGAGCGGCTAAAGCATCATTATCTCTCAATAAGTTGGTTGAAGCAAAGGACTTTAGTGAAAGAGGACTTGATCAGAATCAAGATAATGAAGAACTAAAGAAACTAAAAAAACAAATTGATTTGCAAATATCAGAACTTCAACAACACGAGGCTCGAGTTTCCAAAGCTCTGACAACAGCTAAGGACCTAGTGTCAGCAATTGAAGACAGAGGATTAAAGATGGGAAAGGCGATGTTTCAAGAATTGACTGGATTAAAAAAGCCAATCTTAGATAAAGATCGTATACTTCACTGGCCCGTTCTTCTTCTTTATGCAGAGGTTATGTCTAGTGACTTCATTGAGGATTTCTGTGAGACAGATATGTTTTCAGCTCATCTGGACTTAATGTTTTCAGACAACGCTGAACCGTTGCCATGGGATAAAGAAAATGCGTATACTCGTGATGCTATTGAGTTGTACTATGAGGCAGGATCAGGGGTTTGTTTGACAAAAAAAGAAATTATTGGCAATTTCTTACAGGATACAGTTGCTTCACATCTTGAAACTTTTGGTGATGATGAGACTGATGCAGTTAAATCTTCCCCTAAAGGAATCTCTTCAGTTGGAAACAACCGTTCCAAATGGGTGAAAGTGAATGAAAGAAGAACCCTTGATGCAGTTCTAAAAGAACCGAATCTTGTTATCCCCGGAATCCCTGTGCTTTTTGTTGTTTCAAAGAGATCCAGCTTCTATAAAGACTTCAAATCTGGAAATTGGTCTCTTCCACCCTGAACCAAATTACATCCGATCAACAACGGTGTCCTGCTATCTCGCGAGCTTAAGATTGTTGATTTTTAATGTAATGCGTGTACATTAATATTTTCGTAGATGAACAAATCAAGATAGAGGGCTTATTTAGTACGTAAATTCATGTAATGTTACATTGTGAGAGTAGTTTTGATTAATGACATTGTTTATCAAACCATACATTAGATGAAATTGTCAGATGTTGACTCGCACCTAAAAGTAATTTTGCCAC
>Gaillardia_TRINITY_DN8674_c0_g1_i3-AT1G04130
CTTCAATCGCTTCTTCACGCCGTCGCCGGCGACTGTTTCTCAGGACACCGACATGGCGTTGTTGATGGCGAAAGGTGCAGAACCTCAAACGGAGACCGAATTAGCAGACCTTGATGCTATATCCGCTCTCAAGGAATCCGCCGCTATCGAACTCAAAGAAGAAGGTAACAAGTATGTCAAGATGGGGAAGAAACATTATTCAGAGGCTATCAATTGTTACACACGCGCCATAAATCAGAAGGCGTTGAACGATACAGAGACCTCCATACTTTATTCTAATAGAGCACATGTTAACTTACTACTTGGAAATTACGGGCGCGCTCTTTCAGATTCGGAGGAAGCCATAAAGCTGTCGCCAACAAATGTTAAGGCTTTTTATAGAGCGGCTAAAGCATCATTCTCTCTCAATAAATTGGTTGAGGCACAGACCTTTAGTGAAAAAGGACTTGATCAGAACCCAGACAATGAAGAACTAAAAAAGCTAAAGAAACAAATTGACTCGCAAATTTCTGAACTTCAGCAACGCGAGGCTCAAGTTTCCAAAGCTCTGAAAGCAGCTAAGGACTTGGTATCGGCAATTGAAGATAGAGGATTAAAGATTGGAAAGGCTATGTTTCAAGAATTAACTGGATTGAAAAAGCCAGTATTAGATGAGGATCGTATACTTCATTGGCCCGTTCTTCTTCTTTATGCAGAGGTTATGTCTAGTGACTTCATTGAGGATTTCTGTGAGACGGATATGTTCTCTGCTCATCTTGACTTGATGTTTTCAGATAGTGCTGAACCATTACCATGGGATAAAGAAAACGCATATACACGTGATGCTATCGAGTTGTACTACGAGGCAGGATCAGGGGTTTGTTTGTCAAGAAAAGAAATTATTAGCAATTTCTTGCAGGGTACAGTTGCCTCTCATCTTGAAACTTTTGGTGATGATGATACAGATGCAATTAAATCTTCTGCTAAAGCAGTCTCTTCAGCTGGCAACGGTCGTTCAAAATGGGTGAAAGTGAATGAGAGAAGAACGCTTCTAGCAGTTCTCAAAGAACCGAAATTTGTTATCCCTGGAATCCCTGTGTTTTTCGTGGTTTCAAAGAGATCCAGCTTCTATAAAGACTTCAAAAACGGAAATTGGTCCCTTCCATCCTGATCTGCTATCTGACAAAGGTACGATTCTCGGTTTTTACTGTAATGCATGTACATTAATACTCATATTTGTATTAGATGAACAAGTGTGGATAAATGACTTATTTAGTATGCAAATCCAGGTAATGTTCCCCTTTTGAAAGTAACTTTTACCAGTTAAATTTTGTTTAGCCATGTTTATGACAGATTATCGTCATAAAAACAAGGTAATTCATCAGTCG
>Hecastocleis_TRINITY_DN8230_c0_g1_i1-AT1G04130
AGGAGCTCCCATTTTCTTCCTCCAATCGCTTTGTCCGCCTGTGTTTGTTTCTCTGCAACTGCGAGGGAGAAAGCATGGCGTTGTTGATGGAGAAGGGTTCAGAACCTCAAACGGAGAGTGAATTAGCAGACCTTGATGCTATTGCTGCTCTCAAGGAGTCCGCTGCTCTTGAACTCAAGGAGGAGGGTAACAAGTATGTCAAGATGGGGAAGAAGCATTATCCAGAGGCTATCAACTGCTATACACGGGCCATAAATCAGAAGGCTTTAAGTGACATTGAGACTTCCATAATTTTTTCTAATAGAGCCCATGTAAACTTACTCCTTGGAAATTACGGGCGTGCTCTTTCAGATTCGGAGGAGGCCATAAAGCTGTCCCCGTCAAATGTCAAGGCTTTTTACAGAGCAGCTAAAGCATTGTTATCTCTGAATAAGTTGGTTCAAGCAAGGACCTTTTGTGAAAAAGGACTTGATCAGAACCCAGATAACGAGGAATTAAAGAAGTTACAAAGGCAGATTGATTCACAAATATTAGATGGTCAACAACGTGAGGCTCAAGTTTCTAAAGCTCTGACTGCGGCTAAGGACCTAGTGTCAGCAATGGAATACAGAGGATTGAAGATTGGGAAGGCAACGTTCCAAGAATTAACTGGATTGAAAAAGCCGACATTAGACAAGGATAACATACTTCACTGGCCTGTTCTTCTTCTTTATGCAGAGGTTATGTCTAGTGACTTCATTGAGGACTTCTGTGAGACTGATATGTTTTCAGCTCATCTTGATTTGATGTTTTCAGATGGTTGTGCACCGTTGTCCTGGGACAAAGAAAATGCTTACACTCGTGATGCTGTTGAGCTGTACTATGAGGCAGGATCAGGGACTTGTTTGTCCAAGAAAGAACTCATTAGCAATTTCTTACAGGGGACAGTTGCTTCCCATCTTGAAAATTTTGGTGATGATAGCACAGATGCAGTTAAACCTTCTCCTAAAGGGATCTCCTCGGTTGGGGAAGGTCATTCTAAATGGGTGAAAGTGAACGAAAGAAGAACCCTTCATGCGGTTCTCAAAGAACCAAACTTTATTATCCCTGGAATTCCTGTGTTTTTTGTTGTTTCAAAGAGATCCGGCTTCTATAAAGAGTTCAAAACTGGGAATTGGTCCCTTCCACCCTGAATCAAGTTACATACGATCAAGCCAGGAGGAAGCTTGGCTCTATATCGATTGGGCTGATGATCACTCAATACTGTGGCTTCCCGTAAAAAAGAGACATTATGTTGTGTGTTTCGCAAACTGGAAAGAGTAAGTCGCTGATTTTATCATAATGCATGTATATCAATATCCATTATGAAAAAGTCGAGGTAGAGCCGTAGAGCATGCTTATTTCCTGTGCAAGTTGAGGTAATGTGTCCTTGTGAAAATAGATTTGATCTATGACAATGATTATGAAAAACATTTTGACCTTCTGGGAAGTAGGCTCTTTCCTGATGTCACATGGGCAAATTCACTGCAACATTTAACTTCTGCTGCATGAGATATAAGTTACTTCTAACATGATTCAACTTTCCCCACCGG
>Hyalis_TRINITY_DN12761_c0_g1_i1-AT1G04130
CAGGAACTCCATTTTCTCCCTCCATCGCTCCTGCTCTGTGCGTGTTGCTGTGTGTCTGCAACTGCGAGGAAGAAATCATGGCGTTGTTGATGGAGAAGGGTTCAGAGCCTCAAACGGAGAGTGAATTAGCAGACCTTGATGCTATTTCTGCTCTCAAGGAGTCCGCTGCGATTGAACTCAAGGAAGAGGGTAACAAGTATGTCAAGATGGGGAATAAGCATTATTCAGAGGCTATTGACTGCTATACGCGGGCCATAAATCAGAAGGCTTTGAGTGACATTGAGACCTCAATAATTTTTTCTAATAGAGCTCATGTAAACTTACTCCTTGGAAATTATGGGCGTGCTCTTTCAGATTCAGAAGAGGCCATAAGGCTGTCCCCAACAAATATTAAGGCCTTTTATAGAGCGGCTAAAGCATCATTATCTCTAAATAAGTTGGCTGAAGCGAAGGCCTTTTGCGATAAAGGACTTGATCGGAATCTAGATAATGAAGAATTAAAGAAGTTACAAAAGCAAATTGATTCACAAATATCGGAACGTCAGCAACACGAGGCTCAAGTGTCCAAAGCTTTGGCAGCAGCTAAGGACCTAGTGTCGGCAATTGAAGACAGGGGATTGAAGGTCGGGAAGGCAATGTTTCAAGAATTAACTGGATTGAAAAGGCCAATACTAGATAAAGATATTATGCTTCACTGGCCTGTTCTTCTTCTTTATGCAGAGGTTATGTCTAGTGACTTCATTGAGGACTTCTGTGAGACTGATATGTTTTCGGCTCATCTTGACTTGATGTTTTCAGATGGTTGTCCACCCTTACCATGGGATAAAGAGAACGCTTACACTCGTGATGCCATTGAGTTGTACTTTGAGGTAGGATCAGGAGTGTGCTTGTCAAAGAAAGAAATTATTAGCAATTTTTTACAGGGGACAGTTGCTTCCCATCTTGAAACTTTTGGCGATGATGAGACTGATGCAGCTAAATCTTCCCCTAAAGGAATCTCTTCGGTTGGGGAAGGTCGTTCCAAAAGGGTGAAAGTGAACGAAAGAAGAACCCTTCATGCAGTTCTCAAAGAACCGAATTTTGTTATTCCCGGAATTCCTGTGTTTTTTGTTGTTTCAAAGAGGTCTAGCTTCTATAAGGAGTTCAAATCTGGGAATTGGTCCCTTCCATCCTGAATCAAGTTACATTTGATCAAGGCAACAGGATGCTCAGCTCTATATTTATTGGGCTGACAATCACTCGCTACCATGGCTTCTCGAAAAAAGCACTAGATGGTGTGTTTTCACAATCTGGTAAGAGCACGTTCTTGATTTTACTGTAATGCATGTACATTAGTATCTAACATGCAAGCTTGGGTCACAGATGTGTCCTTGTGAAAGTAGTAACGTTCTTGTTTGATTAATGACGGTGATTATGAAAACATTAGTGTCAAATTGTCAAAATCAATTGCAATATATAATTTTCATTGCATGAGGCA
>Marshallia_TRINITY_DN29492_c0_g1_i7-AT1G04130
ATGATCGCCAGTTTTCTCTTTCAATCGCTTCACAACGGCGAGTGTTTATCGGCGAAAGCCATGGCGTTGTTGATGGAGAAGGGCGCTGAACCTCAAACGGAGAGTGAATTGGCAGACCTTGATGCTATATCCGCTCTAAAGGAATCTGCTGCTATTGAACTTAAGGAAGAAGGTAACAAGTATGTGAAGATGGGGAAGAAACATTACTCAGAGGCTATCAATTGTTACACACGCGCCATAAATCAGAAGGCATTAAGTGATACCGAAACCTCAATACTATATTCTAATCGAGCACATGTTAATCTACTACTTGGAAATTACGGGCGTGCTCTTTCAGATTCAGAGAAAGCCATAAAGCTGTCACCAACAAATGTTAAGGCTTTTTATAGAGCTGCAAAAGCATCAGTATCTCTCAATAAGTTGGTTGAAGCGAAGGCCTTTACTGAAAAAGGACTCGATCAGAACCAAGATAATGAAGAACTAAAGAAGCTAAAAAAACAAATTGATTCAAAAATATCAGAGCTTCAACAACATGAGGCTCAAGTTTCCAAAGCTCTGAAAGCAGCTAAGGGCTTGGTGTCCGCGATTGAAGATAGAGGATTAAAGATTGGAAAGGCTATGTTTCAAGAATTAACCGGATTGAAAAAGCCCATATTAGACAAGGATCAGATCCTTCACTGGCCTGTTCTTCTTCTTTATGCAGAAGTTATGTCTAGTGACTTCATTGAGGATTTCTGTGAAACAGATTTGTTTTCAGCTCATCTTGATTTGATGTTTTCGGATAGTGCTGAACCGTTGCCATGGGATAATGAAAATGCTTACACTCGTGATGCTATCGAGTTGTACTACGAGGCAGGATCAGGGGTTTGTTTGTCTAGAAAAGAAATTATTAGCAACTTCTTGCAGGGCACAGTTGCTTCCCATCTTGAAACTTTTGGTGATGATGATACAGTTGAAGTTAAATCTTCCCCTAAATCAATCTCATCAGTTGGTAACAATCGTTCCAAATGGGTGAAAGTGAATGAAAGAAGGACCCTTCAGGCAGTTCTCAAAGAACCGAATTTCGTTATCCCTGGAATCCCGGTGTTTTTTGTTGTTTCAAAGAGGTCAAGTTTCTATAAAGACTTCAAAAATGGAAATTGGTCCCTTCCATCCTGAACCAAGTTACATCTGATCTAGGGAGTTATGCTATCTGGTAAACTTAAGAATTTTTATTTTAACTGTAACGTGTGTACACTAATGTTTTGATTAGATGAAAAGGTCAAGATAGAGGACTTATTTAGTATGCAAATTCATGTAATGTTTCATTGTGAAAGCAGTTTTGATCAAACCGATATTTTAGTGAAATTAGATCGATTTGTAATCAATTTAATCATAATATATCACCAAACAAGTGAGGAGATGCCATATAGCGGTTTTGATCCCTATTTAGAGGCTGCTTGGCAATTTCTGAATGAGTA
>Stifftia_TRINITY_DN14755_c0_g1_i4-AT1G04130
ATTTTCTCCCTCCATAGCTTTTGAGTCTGTGCGTGTTTCGCTGGAACTGCGAGGAAGAAATCATGGCGTTGTTGATGGAGAAGGGTTCGGAACCTCAAACGGAGAGTGAATTAGCAGACCTTGATGCTATCTCTGCTCTCAAGGAGTCCGCTGCTATTGAACTCAAGGAAGAAGGTAACAAGTATGTCAAGATGGGGAAGAAGCATTATTCAGAGGCTATCAACTGCTATACGCGAGCCATAAATCAGAAGGCTTTAAGTGACGTCGAGACTTCAATAATTTTTTCTAACAGAGCCCATGTAAACTTACTCCTTGGGAATTATGGTCGTGCTCTTTCAGATTCAGAGGAGGCCATAAAGCTGTCCCCAACGAATATCAAGGCTTTTTATAGAGCGGCCAAAGCATCATTATCTCTAAACAAGTTGGCTGAAGCAAAGGCCTTTTGTGAAAAAGGACTTGATCAGAACCCAGATAATGAAGAATTAAAGAAGTTACAAAAGCAAATTGATTCACAAATATCTGATTGTCAACAACGCGAGGCCCAAGTTTCCAAAGCTCTGACAGCAGCTAAGGACCTTGTGTCAGCAATTGAAGACAGGGGATTGAAGATTGGGAAGGCAATGTTTCAAGAATTAACTGGATTGAAAAAGCCGATATTAGATAAAGATAATATACTTCACTGGCCTGTTCTCCTTCTTTATGCAGAGGTTATGTCTAGTGACTTCATCAAGGACTTCTGTGAGACTGATATGTTTTCAGATCATCTTGACTTGATGTTTTCAGATGGTTGTCCACCGTTGCCATGGGATAAAGAAAATGCTTACACTTCTGATGCTATTGAGTTGTACTATGAGGCAGGATCAGGGGTTGGTTTGTCCAAGAAAGAAATTATTAGCAATTTCTTACAGGGGACGGTTGCATCCCATCTTGAAACTTTTGGTGATGATGAGACTGATGCAGCTAAATCTTCTCCTAAAGGGATCTCTTCGGTTGGGGAAGGTGGTTCTAAAATGGTGAAAGTGAACGAAAGAAGAACCCTTCATGCAGTTCTCAAAGAACCGAATTTTGTCATCCCTGGAATTCCTGTATTTTTCGTCGTTTCAAAGAGGTCTAGCTTCTATAAGGAGTTCAAATCTGGGAAATGGTCCCTTCCATCCTGAATCAAGTTGGATGTGATCGAGGCAACAGGATGCTCAGCTCTATATTGATTGGGCTAATGATCACTCACTACTATGGCTTCCAGAAAAAGCATTCGATGGTGTGTTTTTGCGATCTGGTAAGAACAAGTTGTCGATTTTACTATAATGCTTGTACATTAATGTCCGGTAGATGAACTAGTCCAGGTAAAGCATGGTTATTTAGTATGCAAGTTCGGTTAATAGATTTGTCCTTGTGAAAGTGGGCTTTGATCAATGACGATGATAACGAAAGCATTTAGGCCTTTTGAGAAGTAGGCTCTTTTCCAGTGTTAGATGGTCAAATTCATTGCATGAGGTATAAGTTATTATAACAAAATAGACAAAGACATCCCTGTGTTTTTACATTTTTTTCAATAATATACTCGAACAAAAAG
>Adenocaulon_TRINITY_DN12202_c0_g1_i4-AT1G04200
AATCACTTGAAAACGAAGACATTTTCACCTTCGCTGCTCTACTAGTACTATTTAAAGATTTCTCCCCAGTCATCATCATCACCCACCGTCTCAAGATCCACGCCTTCTTCAATTGCAAGTCGTTACAGTATTGCCATTCACGTTTTGTAGTTCAGTATTCATTATTCAAGTCAGATCTCTCAAATTGATCCTGAAAGAGTGGTCGTCTGGTTGCCAATTTAGATGGGGGCCGTGCCTTCAACGCCGCGGTGGGGCGGCGAGTGGTCGCAGGACACGGCGGAGCATCTAATGGGAACATTTGTCGGTGATAAAACGTTTCCCTTCACTTCTGAATACTGGCAGAAATTGCTGGAGCTTCCTTTTGATCTCCATTGGCCGGCTCGTCGTGTTGAACAAGCTTGCGAGGCATTTGCACGGAACAATCGTTCTACAAGACACCTCGCAAAGATGTTAGTCCACTTAGCATGTTGTTTGCAAGAGTCACTTTCTACTCCGGATGTGCTATCATTGGCTTTAATGAAGGCTGTCAATGCATCTTACATATCGTCTGTATTTTTGAAGTATTCAATTGAAAATTTGAGAAGCGAGAACCTTGAAGATTTGTATCTGTCTCTAGATGAGAGTGAAACAATACAAAACAGTACCCTTAAAGATGAGAGCATTATAAATATGGTTATGCATGCTGTGCTTTGCTTTATTGGCAGAGTGGATATAAGTCCCAAGACGTATCTCCTGCACCACGAACTGCTGAACTTCATGCTCATTGCTATGTCTACTCAGCTTCTTTCGGGGCCATCACCTGGTCCAAATGATGTTCACCCTTTCATTGATGCAGCAATGAGTGAGGAGAGTTCTCTGGTAGGTTTGGTTGTTCACAAACTGCTACTTAATTACATCATGCGGCCACGATCTTCAAGTAGTGCATCTTATACCTTATTGTCTGAAGAAAATCAGATTGGTGTGCTGAAAAGAGTTGGTTCTGCTGCTGCAAATATGGTGCTATTGCCACTTAGTTACTTTGTCCGTTCAAGTGTCGAAGCTTCAAGAAGTCAACTGGCTGACAGCAGTATTAATATATTGCTCATTCTCATTCATTATCGTAAATGTATTCTTGCGGAATCCGTGAAAAACAGCAATGCCAGTGTCACTTCTGAATCTCTTGTGAAAGATGAAACATATTTTGCTGAAAACCCATATTGCAAAGCCTTGGAAAATGTTAAGGATGTTGAGTTTGATCGGGTGGATATTGAGGGAAATGCACATAGTGTTCCAGTTGTGAGATTGGCTTTTGCTTCTCTCTTTGATACACTTGGCATGTGCTTGGCTGATGAAACTGCCGTTCTGCTACTATATGCATTGGTTCATGGGAACTCGGACTTTCTGGAATATGTTCTGGTGCGAACTGATATAGATACACTGTTGATGCCATTGCTGGAGACACTTTATGATGCTTCAAGGAGAACATCAAATCAAATCTATATGGTGCTGATTATTCTGCTTATACTTAGTCAAGATGCTTCTTTTAATGCTAGCATCCACAAGCTGATTCTGCCTTCTGTTCCATGGTATCAAGAGCGCCTTCTTCATCAAACATCTCTTGGTTCTCTCATGGTCATCATTCTAATTAGGACAGTGAAGTATAACATGTCCAAGATGCGGGATGTTTATCTACATACCAATTGCCTTGCAACTTTGGCTAACATGGCACCTCATGTCCATAGGCTAAGTTCATATGCGTCACAACGACTGGTTAGCCTTTTTGATATGTTGTCACGCAAATATGCAAAACTAGCAGAGATGAAGAACGATAGAATGCAGATGAGTGATAACGAACCCAAGGATGATGATAAACTTCCTGAAGACACGTCAGCAGAATTGCATATTTATACCGACTTCCTGAGGATCGTGTTGGAAATACTGAATGCAATCCTGACTTACGCACTGCCAAGGAACCCAGAGGTTGTTTATGCAATTATGCACAGGCAGGAGGTTTTTCAACCTTTCAGGAATCATCCACGCTTCAATGAGTTGCTGGAGAACATTTTTTCTGTTTTGGACTTCTTCAATAGCCGTATGGATGCACAAAAGTTGGACGGTGAATGGTCAGTAGAGAAAGTGCTTCAAGTAATAAACATAAATTGCAGATTTTGGCGAGGGGATGGGATGAAGATGTTCACCCAATTACGATTCACATACGAGCAAGAAAGCCATCCTGAAGAGTTCTTCATTCCATACGTATGGCAGTTAGTAATCTCTCGCAGTGGTTTTAGCTTCAATCCTAGCAGCATAAACTTATTCCCAGTCGAGCTGCCCGTGGAGGTTAGTTATGCGGCTCTGGATGCCAATACGGATGAAAATATGCGGTTATATGCAAATGAAGTTGTGGAGTCATCTGTTTAATAGAAGACGATTCATTTTATGTACATACTTATAGAAAAAAATAAATACAAATGGATAAATAAATGTATGTATACGTTTTAATAGTAGAAATATTGTCGAGTTATGCTCATAACACAAGTTTTGATAATGTAGATGTAATTCTTGTAACCAAAACGATTGATGCAATCATATTATTGAGGTGGTGTTGCTCTGTGT
>Conyza_canadensis_TRINITY_DN8536_c0_g1_i1-AT1G04200
CTTAAACTTGTAGTTATAATTAGGAAAGAAAGGTGCAATTGACAATTCCACATTCAATTTGCTTTGCTTAGCCAACAGATTTCTCTTCCCTTTTCACCTTCACTACTCAACCTCTTGAAGCaaatatatataaaaacaaacaaatataaaaataaaataaaaataaaaatataaaaaaatatataaatataGCCTGCCGACGATCCTACGTCACCAAAATCCTCATCATCACCACCGTCTTCTCACTTAATAAGATCTACAAAAATCAGTATTGCCATTCACGTTTTCTACTCACTCACACCAACATTTTTTTTTAAAGATCTCTCAATAATTTTTTTTTTTATTTCACATCTTTCTCTCTGCAAatacaaatatatagatatatagaaatatagatatagatagagatGGGAGGAGTGCCATCAACGCCGCGGTGGggcggtggaggaggcggaggggaagaagagacggcggagTATTTAATAGGAACATTTGTAGGTGAAAAAAGTTTTCCAGTAAAATCTGAATACTGGAATAAATTAGTTGAACTTAGCCCCTTTGATCACCATTGGCCTTCTGATCGTGTTCAACAAGCTTGTCTCGCTTTCGCAAGAAACAATTCATCTACAAGACACCTTGCCAAGATCTTAATCCACTTAACATGGTGTTTGCAAGAGTTACTTTCTACTCCCAATGCTCCATCTGCAGCTTCAATGAAGGCTGTTAATGCATCGTACATATCATCTGTATTTCTAAAGTATTCAATTGAAAATTTGAAAAGCGAGAACCTTGAAGATTTGTATTTGTCTCTAGATGAAAATGAAACACTGCCAGACAACATCCAAAAAGGTGAGAGTGTTATAAATATGGTTGTGCATGCTGTGCTTAGCTATATTGTCAGTGTGGATATAAGTCCCAACACGTATCTCCTACATCTTGAACTGCTGAACTTCATGCTCATTGCTATGTCTACCCAGCTGCTTTCTGGGCCATCACCTGGACCAAATGATTTTCACCCGTTCATTGATGCAGCAATGAGTGAGGAGAGTTCTTTGGTAGGTTTGGTTGTTCATAAACTACTTCTAAATTACATTTCACGTCCGAAGTCCAAAAGTAGTGCATCTTATACCTTACTTTCTGAAGAAAATCAGCTTGGAGTGCTGAAAAGAGTTGGTTCTGTTGCTGCAAATATAGTGCTATATCCACTTAGTTACTTTATCAATTCAAGTGCTGAAGCTTCAAAAATTCAACTGGCTGATAGCAGTATCAATATATTACTTATACTTATTCATTATCGTAAGTGTATTCTTGTGGAATCTGTAAAAAACAGCAATGCCAGTGTCACTTCTGAGTTTCTTCTGAAAGACGAAACATATTTTGCTGAGAACCCGTATTGCAAAGCCTTGGAAAATGTTAGGGATGTTGAGTTTGACCGTGTAGATATAGAGGGAAATGCACATAGTGGTCCACTTGTTAGATTGTCCTTTGCTGCTCTCTTTGACACACTTGGCATGTGCCTGGCTGATGAAACAGCTGTTCTGCTTCTGTATGCGTTGGTTCTCGGGAATTCAGATTTTCTGGAATATGTTTTAGTGCGCACTGATATAGATACATTGTTGATGCCGTTACTGGAGACACTATACGATGCTTCAAGAAGAACATCAAATCAAATCTATATGGTGCTGATAATTCTGCTTATACTTAGTCAAGACGCTTCTTTTAATGCTAGCATACACAAACTGATTTTGCCTTCTGTTCCATGGTATCAAGAACGCCTTCTTCATCAAACATCTCTTGGTTCTCTCATGGTCATCATTCTTATTAGGACAGTGAAGTATAACATGTCTAAGATGCGTGATGTTTATCTTCACACTAATTGCCTTGCAGCTTTGGCTAACATGGCACCTCATGTACATAGACTTAGTTCATATGCAGCACAACGGCTGGTTAGCCTTTTTGATATGTTGGCACGCAAATATGCGAAACTAGCAGAGCTAAAGAATGACAAAATGCATTCGAGTGATGGAGAGCTCAAGGATGATGATAAAGTTCCTGAAGATACGTCCGCAGAATTGCATATATTTACCGACTTCTTGAGGATCGTATTGGAAATTCTCAATGGAATCCTGACTTACGCACTGCCAAGGAACCCAGAGGTGATTTACGCAATTATGCACAGGCAGGAGGTTTTTCAACCATTTAGGAACCATCCACGCTTCAATGAGTTGCTAGAGAATATTTTTTCTGTTTTGGACTTCTTCAATAGCCGTATGGATGCACAAAAACTGGATGGTGAATGGTCAGTTGAGAAAGTGCTTCAAGTTATTAACATTAATTGCAGATTTTGGCGAGGAGATGGTATGAAGATGTTCACCCAACTGCGGTTCACATACGAGCAAGAAAGCCATCCTGAAGAGTTTTTCATTCCATATGTGTGGCAGTTAGTAATCTCTCGCAGTGGTTTCGGTTTCGATCCCAGTAGCATAAACCTGTTCCCAGTCGAGCTTCCTGTCGAGATTAGCTATGGTGTTGGGGAGACCGATACAGACCAAAAGATACAGTTAAACACGACGGAGGCTGTGGAATCATCTGTCTAACGGGCACAATCATTTTATGTACATACATATAAGAAAAGAATAACACTTATAAATAAGTAAACGTATATCTCATATTTTCTAACACAAGTTTTGATATGGTAGGTGTAACTCTTTTAGCGATCAATTGATGTAGTGACATTAAAAAACTATAAGCAAACAGCTTTTTAATGTCAC
>Elephantopus_transcriptome_node_39527-AT1G04200
ATGGGGGCCGTGCCTTCAACACCGCGGTGGGGCGGCGAGCCGTCGCAGGACACGGCGGAGTATCTAATCGGAACGTTCATTGGTGACAAAACCTTTCCACTCAATTCTGATTACTGGCAGAAATTACTCGAGCTCCCTTTTGATCTCCATTGGCCGGCTAATCGTGTTGAACAGGCTTGCGAATCACTCGCAAGGAACAATGGTTCTACAAGACACCTCGCAAAGCTGTTAATCCACTTAAATTGGTGTTTGCAAGAGTCACTTTCTAACCCGGGTGAGCTATCGGTAGCTTCCATGAAGGCTGTCAATGCATCTTACATATCATCTGTATTTCTGAAGTATTCAATTGAGAATTCGAACAGTGAGAACTTTGAAGATTTGTATTTGTCCCTAGACGAGAGTGAAATGATACAGAACAATATCCATAAAGATGAGAGCATTGTAACTATGGTTATGCATGCCGTGCTCAACTATATTGGCAGAGTAGATATAAGTCCCAAGACGTATCTCGTACATCATGAGCTGCTGAACTTCATGCTCATTGCTATGTCTACTCAACTTCTTTCTGGGCCATCACCTGGACCAAATGATGTACACCCTTTCATTGATGCTGCAATGAATGAGGAGAGTTCTCTGGTTGGTTTGGTTGTTCACAAACTGCTTCTTAATTACATCACCAGACCACGATCCAAAAGTAGTTCATCTTATTCGTTATTGTCTGAAGAAAATCAGCTTGGTGTGTTGAAGAGAGTCGGTTCTGCTGCTGCAAATATAGTGCTATTGCCACTTAGTTACTTTGTAAATTCAAGTGCTGAAGCTTCAAGAAGTCAATTGGCCGACAGCAGTATCAACATACTACTTATACTCATTCACTACCGTAAATGCATTCTAGTGGAACCTGTGAAAAACAGCAACGTCGTTACTTCAGAATCTTTAATAAAAGATGAAACATATTTTGCTGAAAACCCATATTGCAAAGCCTTGGAAAATGTTAGGGATGTTGAGTTTGATCGAGTGGATATTGAGGGAACTGCACATAGTGGTCCAGTTGTGCGACTGGCTTTTGCTTCTCTCTTTGATACACTTGGCATGTGTTTGACCGATGAAACTGCTGTTCTGCTATTGTATGCCTTGGTCCATGGAAATTCAGACTTTCTGGAATATGTATTGGTGCGGACTGATATAGATACATTGTTGATGCCGTTGCTGGAGACACTCTATGATGCTCCTAGGAGAACATCAAATCAAATATATATGGTGCTGATTATTCTGCTTATACTTAGTCAAGATGCTTCTTTTAATGCTAGCATTCACAAGCTGATTCTTCCCTCTGTTCCATGGTATCAAGAACGGCGTCTTCATCAAACATCTCTTGGTTCTCTCATGGTCATCATTCTAATTAGGACCATGAAGTATAACATGTCTAAGATGCGGGATGTTTATCTACATACCAATTGCCTTGCAGCTTTGGCTAACATGGCACCTCATGTGCATAGGCTAAGTTCATATGCATCACAACGCCTGGTTAGCCTTTTCGATATGTTGTCACGCAAGTATGCCAAACTAGCAGAGCTGAAGAATGATAAAATGCATATGAATGATAGCGAGCCCAAGGATGATGATAAACTTTCTGAAGATATGTCTACAGAATTGCATATTTATACCGACTTCCTGAGGATTGTATTGGAAATAATAAATGCAATCCTTACTTATGCACTACCAAGGAACCCAGAGGTCATTTATGCAATTATGCACAGGCAGGAGGTTTTTCATCCTTTCAAGAATCATCCACGATTCAATGAGTTGCTGGAGAACATTTTTTCGGTCTTGGACTTCTTCAACAGCCGTATGGATGCACAAAAGTTGGATGGTGAATGGTCAGTCGAGAAAGTGCTTCAAGTAATCAACATGAACTGCAGATTTTGGCGCGGAGATGGGATGAAGATGTTCACCCAACTACGTTTCACGTATGAACAAGAAAGCCATCCTGAAGAGTTCTTTATTCCATATGTGTGGCAGCTAGTAATCTCTCGCAGTGGTTTCAGTTTCAATCCCAGTAGCATAAACTTATTCCCGGTTGATCTGCCAGTGGATGTTAGTTATTCAGCTGCAGAAGTTAATACAGACCAAATGCAGTTAAATTTAAAGGAGGCTATGGAAGCA
>Emilia_TRINITY_DN7446_c0_g1_i5-AT1G04200
AAAATAAACAAGGTTTAATTAATCTATTGACAATTATGCAAAGTGTTTGAAAATCTTAATTTCATTGAATATTCTTTCATCCGAATTCGGTTGTATTTGTAATTTAGCCACACACATTTGTTCCATTTCCACTCCAACTCAACTATCCGTAGACTAGTCATTTGTTTGTTGAAAAagatagatatagatatagaatagatatatagatatacatCATCTCAAGCCTGCCGACGATCCTTACGTCCACCGTCTACGCCTTCCCAAATTACACGTCATTATAGTATTGGCATTCACGTTTAGATCAGATCTCAATTGCATTTGTAACAAATGGGAGGCGTGGCTTCAACGCAGCGCAACGATGAAACAACGGCGGAGTATTTAATCGGAACATTTGTCGGTAATCAATCGTTTCCAATCACTTCCGATTACTGGCACAAACTTCTCCAGCTTAAATTTGATTTCGATTGGCCGCCTTATCGTCTCCAACAAGCTTGTCACGCATTCGGACAAAACAATTGTTCTACAAGGCACCTTGCAAAGATCTTAATCCATCTAACATGGTGTTTGCAAGAATCACTTTCTACCCCAGATGAACTATCCATGGCTTCAGAAAAGGCTGTAAATGCATCTTACATATCATCCATATTTCTTAAGTATTCAATTGAAAATTTAAATAGCGAGAACCTTGAAGATTTGTATTTGTCTCTAGACGAGAGTGAAACAGTATCAAATAATATCCATAAAGATGAGAGCATTATTAATATGGTTATGCATGCTGTGCTTAACTATATTGGCAGAGTGGATATAAGTCCCACCACATATCGCCTTCATCAAGAACTGCTGAACTTCATGCTTATTGCCATGTCTACTCAGCTTCTCTCTGGTCCATCACCTGGACCAAGTGATGTTCACCCTTTCACCGATGCCGTAATGAATGAGGAAAGATCCCTGGTAGGTTTGGTTGTTCATAAACTTCTGCTTAACTATATCTCACGCCCAAGATCCAAAAGTAGTGCTTCTTATACTTTACTGTGAGAAGAAAATCAGCTTGATGTGCTAAAAAGAGTTGGTTCTGTTGCTGCAAATGTAGTGCTATTTTCACTTAGTTACTTTGTTAATCCAAGTATTGAAGCTTCAAGAAGTCAACTGGCTGACAGCAGTATCAATATTTTACTCATTCTCATACATTATCGTAAATGCATTCTTGTGGAATCTGTGAAAAACAGCAATGGCAGTGTCACTTCTGAGTCCCTTCTGAAAGATGAAACAAATTTTGCTGAAAACCCATATTGCAAAGCCTTGGAAAATGTTAGGGATCTTGAGTTTGATCGTGTGGATATCGAGGGAAATGCCCATAGTGGTCCGCTTGTGAGATTGTCCTTTGCTTCTCTGTTTGATACCCTTGGCATGTGTTTAGCTGATGAAAATGCTGTTCTGCTACTGTATGCATTGGTTCATGGGAATTCAGACTTTCTGGAATATGTTTTGGTGCGGACTGATATCGATACTTTGTTAATGCCATTGCTGAAGACACTTTATGATGCCTCAAGAAGATCATCAAATCAGATCTATATGGTGCTGATTATATTACTTATACTTAGTCAAGATGCTTCTTTTAATGCTAGCATACATAAGCTGATTCTGCCTTCTGTTCCATGGTATCAAGAGCGCCTTCTGCATCAAACGTCTTTGGGTTCTCTCATGGTCATCATTTTAATCAGGACTGTGAAGTATAACATGTCGAAGATGCGGGATGTTTATCTACATACCAATTGCCTTGCAGCTTTGGCTAATATGGCCCCACATGTACACCGGCTAAGTTCATATGCAGCACAACGCCTGGTTAGCCTTTTTGATATGTTGTCACGCAAATATGCAAAACTAGCCGAGTCAAAAAATGACAAAATGCAGATAAGTGAATACGGACCCAAGGATGATTATAAACTTCCTGAAGATACGACAGCAGAATTGCATATCTATACCGATTTCTTGAGGATTGTACTGGAAATACTTAATGCAATTCTGACATACACGCTGCCAAGGAATCCAGAGGTCGTATATGCAATTATGCACAGGCAGGAGGTTTTTCAACCTTTCCGGAATCATCCGCGCTTCAATGAGTTGCTGGAGAACATTTTTTCTGTCTTGGACTTCTTCAATAGCCGTATGGATTCACAGAAGTTGGATGGTGAATGGTCAGTGGAGAAAGTGCTTCAAGTTATCAACATAAATTGCAGATTTTGGCGAGGAGATGGGATGAAGATGTTCACCCAACTACGGTTCACGTACGAGCAAGAAAGTCATCCAGAGGAGTTCTTCATTCCATACGTGTGGCAGTTAGTAATCTCTCTCAGTGGTTTTAGTTTCAATCCCAGTAGCATAAACTTATTCCCAGTTAAGCTACCCTTGGAGGTTAGTTATGGGGCTGGGGAGACCAATACAGACAAAGATGTGCAGTTAAACATGAAGGAGGCTGTGGAATCATCTGTGTAACAGAAACCAATCGTTTTATGTACATACATATAGAGAAAAAATTTAACACTTTTAGATAAATAAATATATACGCCCGTGATTTTATAACACAAGTTTTGACAAACTAGATGTAATTCTTGTATCCAAAAAATATTGATGTAATAATATTATTCAGGTGTTTGCTTTTTGTTTTGGTTGATGACGAAATTGAGGTTCATTTTGTCCCATTTTGACGAGTGACCAGTTATGCCAAATCCAAGACAAAACTAGCATTTGACAAAGCAATTTAATGTTTTGTGGGGTACTATAATCTGGCA
>Erechtites_TRINITY_DN5709_c0_g1_i8-AT1G04200
TCTAGAACTAGTAGTATATAAATATATAAACTCATTACCAGTAATAGTATTGCCATTCAACTAAACTCATCAGATCTCTGAGCAGTTGTATTTGTTATGGGCGCCGTTCCTTCAACGCAGCGCGATGACACCACGCCGGAGTATTTAATCGGAACATTTGTCGGTAATCAAACATTTCCACTCACTTCTGATTACTGGCACAAACTTCTCCACCTCAAATTTGATTTTGATTGGCCGCCTGATCGTCTTCAACAAGCCTGTCAAGCATTCGCACAAAATAATTGTTCTACAAGGCACCTCGCAAAGATCTTAATCCATCTAACATGGTGTTTGCAAGAATCACTTTCTACCCCAGATGAACTATCCGTGGCTTCAGAAAAGGCTGTAAATGCATCATATATATCATCCATATTCCTTAAGTATTCAATTGAAAATTTGAATAGCGAGAACCTTGAAGATTTGTATTTGTCTTTGGAGGAGAGTGAAACAGTATCAAATAATATAATCCGTAAAGATGAGAGCATTATAAATATGGTTACGCATGCTGTGCTTAACTATATTGGCAGAGTGGATATAAGCCCTGCAACATATCGCCTTCATCAAGAACTGCTGAACTTCATGCTCATTGCTATGTCTACTCAACTTCTTTCTGGGCCATCACCTGGACCAAATGATTTTCACCCTTTCATCAATGCAGCAATGAGTGAGGAAAGCTCTCTGGTAGGCTTGGTTGTTCATAAACTGCTGCTTAACTATATCTCATGCCCAGGATCCAAAAATAGTGCTTCTTATACCTTACTGTCAGAAGAAAATCAGCTTGGAGTGCTGAAAAGAGTTGGTTCTGCTGCTGCAAATGTCGTGCTATTTTCACTTAGTTACTTTGTCAATCCAAGTATTGAAGCTTCGAGAATTCAACTGGCTGACAGCAGTATCAATATTTTACTGATTCTCATTCATTATCGTAAATGCATTCTTGTGGAATCTGTGAAAAATAGCAATGCTAGTGTTACTTCTGAGTCCCTTCTGAAAGATGAAACATATTTTGCTGAAAACCCATATTGCAAAGCCTTGGAAAATATTAGGGATCTTGAGTTTGATCGTGTGGATATTGAGGGGAATGTACATAGTGGTCCGCTTGTGAGATTGTCATTTGCTTCTCTGTTTGATACCCTTGGCATGTGTTTAGCTGATGAAACTGCGGTTCTGCTACTCTATGCACTGGTTCATGGGAATTCAGATTTTCTGGAATATGTTTTGGTGCGGACTGATATAGATACTTTGTTAATGCCATTGCTGAAGACACTTTATGATGCCTCAAGGAGATCATCAAATCAGATCTATATGGTGCTGATTATTCTGCTTATACTTAGTCAAGATGCTTCTTTTAATGCTAGCATACATAAGCTGATTTTGCCTTCTGTCCCATGGTATCAAGAACGCCTTCTTCATCAAATATCTCTGGGTTCTCTCATGGTCATCATTCTAATTAGGACTGTGAAGTATAACATGTCGAAGATGCGGGATGTTTATCTACACACCCATTGCCTGGCAGCTTTGTCTAACATGGCCCCACATGTACACCGGCTAAGTTCATATGCATCACAACGACTGGTTAGCCTTTTTGATATGTTGTCACGCAAATATGCAAAGCTAGCTGAGCTAAAGAATGACAAAATGCAGATAAGTGATTCCGAACTTAAGGATGATGATAAACTTCCCGAAGATACGTCCGCAGAACTGCATATCTATACCGATTTCTTGAGGATTGTACTCGAAATATTTAATGCGATCCTGACGTACACACTGCCAAGGAATCCAGAGGTCATATATGCAATTATGCACAGGCAGGAGTTTTTTCAACCTTTTCGGAATCATCCGCGCTTCAATGAGTTGCTGGAGAACATTTTTTCTGTTCTGGACTTCTTTAATAGTCGTATGGATTCACAAAAGTTGGATGGGGAATGGTCAGTTGAGAAAGTGCTTCAAGTAATCAACACAAATTGCAGATTTTGGCGAGGAGATGGGATGAAGATGTTCACCCAACTACGGTTCACTTACGAGCAAGAAAGTCATCCTGAAGAGTTCTTCAATCCATACGTGTGGCAGTTAGTAATCTCTCTCAGTGGTTTTAGTTTCAATCCGAGTAGCATAAACTTATTCCCTGTCGAGCTACCCGTGGAGGTTAGTTATGGGGCTGGGGAGACCAATCCGGACAAATATGTGCAGTTAAACGTAAAGGAGGCTGTGGAAACATCTGTTTAACAGAAAACAGTCGTCTTATGTACATACATATAGAGAAAAATTAACACTTTTAAATAAATAAAAATATATACGTGTCGTCGTGATTTTTTAACATGAGGTAGATGTAATTCTCGTAGCCAAAAACCACTGATGTAATGATGTTATTGAGGTGTTTGCTTATTGTTTTGGCTGATAGAGAAACTGTGGTAATCTTAAAATATGCATTAAGAACAGAATTTAACCACATTTTAGGCCTTTGGTTGTTTATTTTATTGGTTATAA
>Erigeron_speciosus_TRINITY_DN19657_c0_g2_i2-AT1G04200
TCACCACCGTCTTCTCACTTAATAAGATCTACAAAAATCAGTATTGCCATTCACGTTTTCTACTCACACCAACATTTTTTTTAAGATCTCTCAATACTTTTTATTTTTCTTCACATCTTTCTCTCTCTGCAAatacaaatatagatatatagatatagatagatagagatGGGAGGAGTGCCATCAACGCCGCGGTGGGGCGGTGGAGGCGGAGGAGAGGAAGAGACGGCGGAGTATTTAATAGGAACATTTGTAGGTGAAACAAGTTTTCCAGTAAAATCTGAATACTGGAATAAATTACTTGAACTTAGCCCCTTTGATCACCATTGGCCCTCTGATCGTGTTCAACAAGCTTGTCTCGCTTTCGCAAGAAACAATTCATCTACAAGACACCTTGCAAAGATCTTAATCCACTTAACATGGTGTTTGCAAGAGTTACTTTCTACTCCCAATGCTCCATCTGCAGCTTCAATGAAGGCTGTTAATGCATCGTACATATCATCTGTATTTCTAAAGTATTCAATTGAAAATTTGAAAAGCGAGAACCTTGAAGATTTGTATTTGTCTCTAGATGAAAATGAAACACTGCCAGACAACATCCAAAAAGGTGAGAGTGTTATAAATATGGTTGTGCATGCCGTGCTTAGCTATATTGGCAGAGTGGATATAAGTCCCAACACGTATCTCCTACATCTTGAACTGCTGAACTTCATGCTCATTGCTATGTCTACCCAGCTGCTTTCTGGGCCATCACCTGGACCAAATGATGTTCACCCGTTCATTGATGCGGCAATGAGTGAGGAGGGTTCTTTGGTAGGTTTGGTTGTTCATAAACTACTACTAAATTACATTTCACGTCCAAAGTCCAAAAGTAGTGCATCTTATACCTTACTTTCTGAAGAAAATCAGCTTGGAGTGCTGAAAAGAGTTGGTTCTGTTGCTGCAAATATAGTGCTATATCCACTTAGTTACTTTATCAATTCAAGTGCTGAAGCTTCAAAAACTCAACTGGCTGATAGCAGTATCAATTTATTACTTATACTTATTCATTATCGTAAGTGCATTCTTGTGGAATCTGTAAAAAACAGCAATGCCAGTGTCACTTCTGAGTTTCTTCTGAAAGACGAAACATATTTTGCTGAGAACCCGTATTGCAAAGCCTTGGAAAATGTTAGGGATGTTGAGTTTGACCGTGTAGATATAGAGGGAAATGCACATAGTGGTCCACTTGTTAGATTGTCTTTTGCTGCTCTCTTTGACACACTTGGCATGTGCCTGGCTGATGAAACAGCTGTTCTGCTACTGTATGCGTTGGTTCTCGGGAATTCAGATTTTCTGGAATATGTTTTAGTGCGCACTGATATAGATACATTGTTGATGCCGTTACTGGAGACACTATACGATGCTTCAAGAAGAACATCAAATCAAATCTATATGGTGCTGATAATTCTGCTTATACTTAGTCAAGACGCTTCTTTTAATGCAAGCATACACAAACTGATTTTGCCTTCTGTTCCATGGTATCAAGAACGCCTTCTTCATCAAACATCTCTTGGTTCTCTCATGGTCATCATTCTTATTAGGACAGTGAAGTATAACATGTCTAAGATGCGTGATGTTTATCTTCACACTAATTGCCTTGCAGCTTTGGCTAACATGGCACCTCATGTACATAGACTTAGTTCATATGCAGCACAACGGCTAGTTAGCCTTTTTGATATGTTGGCACGCAAATATGCGAAACTAGCAGAGCTAAAGAATGACAAAATGCATTCGAGTGATGGAGAGCTCAAGGATGATGATAAAGTTCCTGAAGATACGTCCGCAGAATTGCATATATTTACCGACTTCTTGAGGATCGTATTGGAAATTCTCAATGGAATCCTGACTTACGCACTGCCAAGGAACCCAGAGGTGATTTACGCAATTATGCACAGGCAGGAGGTTTTTCAACCATTTAGGAACCATCCACGCTTCAATGAGTTGCTAGAGAATATTTTTTCTGTTTTGGACTTCTTCAATAGCCGTATGGATGCACAAAAGCTGGATGGTGAATGGTCAGTTGAGAAAGTGCTTCAAGTTATTAACATTAATTGCAGATTTTGGCGAGGAGATGGTATGAAGATGTTCACCCAACTGCGGTTCACATACGAGCAAGAAAGCCATCCTGAAGAGTTTTTCATTCCATATGTGTGGCAGTTAGTAATCTCTCGCAGTGGTTTCGGTTTCGATCCCAGTAGCATAAACCTATTCCCAGTCGAGCTTCCTGTCGAGGTTAGCTATGGTGTTGGGGAGACTGATACAGACCAAAAGATACAGTTAAACACGAAGGAGGCTGTGGAATCATCTGTCTAACAGAGCACAATCATTTTATGTACATACATATAGGAAAAGAGTAACACTTATAAATAAATAAACGTATATGCGTCATATTTTCTAACACAAGTTTTGATATAGTAGGTGCACTCTTTAGCGATCAATTGATGTAGTGACT
>HA412_trinity_comp16026_c0_seq1-AT1G04200
TTCTGCCAGTAATCAGAGTTTAACATCAAATCAATTTTGGTTTTTCAACAGAAAATTTCTCCCATTTTTCACCTTTCCTGCTGTATGTATCGTATATTCGTATCTACTGCCACTATTCAACCATTTATCTTAATCTCACCGTCACCGACACCAACGATCCTACGTCATCACCACCGTTTCAAGATCTCCACATTGCAGGTCTCCATTCACTCAACTTTTCAACTCAGATCTCTCGAATTAGGTTCCAATTATTACACCGCTGCGGTTATTGCCAAATTGGATGGGGACCGGTCCTTCAACGCCGCGGTGGGGCGGCGAGGTGTCGCAGGACACGGCTGAGTTTCTAATCGGAACATTCGTTGGCGGTAAAACATTTCCGTTAAACTCTGATTACTGGCAGAAGTTACTGGAGCTTCCGTTTGATCTCCATTGGCCTGCTAATCGTGTTCAACAAGCTTGCCACACATTCGCACAGAACAATAGTTCTACTAGGCACCTTGCAAAGATCTTGGTTCACTTAACGTGGTGTTTGCAAGAGTCGCTGTCTAACCCTGATTCGGCGGCTTCGATGAAGGCTGTAAATGCATCGTACATATCATCTGTTTTTTTAAAGTATTCAATTGAAAATTTGAAAAGTGAGAACCTTGAAGATTTGTATTTGTCTCTAGACGAGAATGAGACGGTACCCGACAATATGCATAAAGATGAGAACATCATAAATATGGTTATGCATGCTGTGCTTAGCTATATTGGCAAAGTGGATGTAAGTCCCAAGACGTATCTCCTGCATCATGAACTGTTGAACTTCATGCTCATTGCTATGTCTACCCAACTTCTTTCCGGGCCATCACCTGGACCGAATGATGTTCACCCTTTCCTTGATGCAGCTATGAGTCAGGAAAGTTCTTTGGTAGGTTTAGTTGTTCATAAACTGCTGCTTAACTACATCTCACGCCCAAGATCCAAAAGCAGTGCATCTTATACTTTAATGTCTGAAGAAAATCAGCTTGGTGTACTGAAGAGAGTTGGTTCCGCTGCTGCAAATATAGTTTTATATCCACTCAGCTACTTTGTCAATTCAAGTGTTGAAGCTTCTAGAAGTCAACTGGCTGACAGCAGTATCAATATACTACTTCTTCTCATTCATTATCGTAAATGCATTCTTGTGGAATCTGTTAAAAACAGCAACACTAGTGTCACTTCCGAGTCTCTTCTGAAAGACGAAACGTATTTTGCTGAAAACCCATATTGCAAAGCCTTGGAAAATGTTAGGGATGTTGAGTTTGATCGGGTGGATATCGAGGGAAATGCACATAGCGGTCCAGTTGTGAGACTGTCGTTTGCTTCTCTCTTTGACACACTTGGCATGTGCTTGGCTGATGAAACCGCAGTTCTGCTACTGTATGCGTTGGTTCACGGGAATTCAGACTTTCTGGAATATGTTCTCGTTCGAACTGATATAGACACATTGTTGATGCCGTTGTTGGAGACACTTTACGATGCTTCAAGGAGAACATCAAATCAAATCTATATGGTGCTGATTATTCTACTTATACTTAGTCAAGATTCTTCTTTTAACGCTAGCATACACAAGCTGATTTTGCCTTCTGTTCCATGGTATCAAGAACGCCTTCTTCATCAAACATCTCTCGGTTCTCTCATGGTCATCATTCTAATTAGGACAGTGAAGTACAACATGTCTAAGATGCGGGATGTTTATCTACATACCAATTGCCTTGCAGCATTGGCTAACATGGCTCCACATGTGCATCGGCTAACCGCATATGCCTCACAAAGCCTCGTTAGCCTTTTTGAAATCTTGTCACGCAAATATGCAAAACTAGCAGAGCTAAAGAACGATAAAATGCAAATGAGTGATAGTGACCCAAAGGATGATGATAAACTTCCTGAAGATATGTCAGCAGAATTGCATATATATACCGACTTCCTCAGGATCGTTTTGGAAATACTCAATGCAATTCTGACCTACGCGCTGCCGAGGAACCCAGAGGTGATT
>Matricaria_matricarioides_TRINITY_DN32123_c0_g1_i1-AT1G04200
CTTTCTTCAATTTGGTTAGTTATTTTTCCAATACAAATTGCTTTTAATTTAGTTAAAGTGCCAAATTTGCTTCACATCTTCACTACTACTCAACAATCACCAGCCCATTATTTAATTCCACCTCATTTAACTAAACATAAAAAAGTTTATATAAATCTCAGCCTGCATATTCTCACACCGACGATGCCACGTCATCACCACACCAACAAGATCTATTACTACCACTAGTATTGCCATTGACGTTTTTATAAAAAATTATAAGAAAAAAACATCCTTCAAATTGTAAAAGACAATGGGAGGAGTACCGTCAACGCCGCGATGGGGCGGAGATACGACGGAGGAAACGGCGGAGTATTTGATCGGAACATTTGTCGGTGATAAGTCGTTTCCGATTACTTCAGAGTATTGGAATAAACTGCTTGAGTTGCCTTATGATGTTCATTGGCCCGCTAATAGTGTTCAACGAGCTTGCGAAACTTTCGCACGGAACAATGGCTCTACAAGGCACCTTGCAAAGATCTTAATCCACTTAACATGGTGTTTGCAAGAGTTGCTCTCTACTCCCGATGCGCTATCCGTGGCTGCAATGAAAGCTGTAAACGCATCTTACATTTCATCTGTATTTCTAAAGTATTCAATTGAGAATTTGAAAAGTGAGAACCTTGAAGATTTGTATTTGTCTCTAGATGGGTTTGAGACGATGCCAAACAATATCTCTAAAGGTGAGAGCATTATAAATATGGTTATGCATGCTGTGCTCAGCTATATTGGCAAAGCGGATATTAGTCCGAAGACGTATCTCCTACATCATGAACTGCTGAACTTCATGCTCATTGCTATGTCTACTCAGCTTCTTTCTGGGCCATCACCTGGACCAAATGATATTCACCCTTTCATTGATGCAGCAATGAGTGAGGAGAGTTCTCTGGTAGGTTTGGTAGTTCAGAAACTGCTACTTAACTACATTTCACGCCCAAGATACAAGAGTAGTGCATCTTACGCGTTACTATCAGAAGAAAATCAGCTTGGTGTGCTGAAGAGAGTTGGTTCTGCTGCAGCAAATATAGTGCTATTCCCACTGAGTTACTTTGTTAATTCAAATGCTGAAGCTTCAAGAAGTCAACTGGCTGACAGCAGTATCAATATATTACTTATTCTCATTCATTATCGTAAATGCATTCTTGTGGAATCTGTGAAAAATAACAATGCCAGTGTCACTTCTGATTCTCTTCTGAAAGATGAAACATATTTTGCTGAAAACCCCTATTGCAAAGCTTTGGAAAATGTCAGGGATGTTGAATTTGATCGGCTGGATATGGAGGGAAATGCACATGGTGGTCCGCTTGTGAGATTATCTTTTGCTTCTCTCTTTGATACACTTGGCATGTGTTTGGCTGATGAAACTTCGGTTCTGCTACTCTATGCATTGATTCATGGGAATTCAGACTTTCTGGAATATGTTCTGGTGCGAACTGATATAGATACATTGCTGATGCCGTTGCTGGAGACACTGTATGATGCGTCAAGGAGAACATCAAATCAAATATATATGGTGTTGATTATTCTGCTTATACTTAGTCAAGATGCTTCTTTTAATGCTAGCATACACAAACTGATTCTTCCAACTGTTCCATGGTATCAAGAACGCCTTCTTCATCAAACATCTCTTGGTTCTCTGATGGTCATCATTCTAATTAGGACAGTGAAGTATAATATGTCTAAGATGCGGGATGTTTATCTACATACCAATTGCCTTGCCGCATTGGCTAACATGGCACCACATGTGCATCGGCTAAGTTCGTATGCATCACAACGCATGGTTAGCCTTTTTGATATGTTGTCACGCAAATATGCAAAATTGGCAGAGATAAAGAATGATAAAATGCAGATTATCGATGGTGATTTCAAAGATGATGACAAACTTCCAGAAGATACGTCAGCAGAATTGCATATATATACGGACTTCTTAAGGATCGTGCTGGAAATACTTAATGCAATCCTGACTTATGCACTGCCAAGAAACCCAGAGGTGATCTATGCAATTATGCACAGACAGGAGGTTTTTCAACCTTTCAGGAATCATCCACGCTTCAATGAGTTGCTGGAGAACATTTTTTCTGTCCTGGACTTCTTCAACAGTCGTATGGATGCACAGAAGTTGGATGGTGAATGGTCCGTGGAAAAAGTGCTTCAAGTAATTAACATAAATTGCAGATTTTGGCGAGGAGATGGGATGAAGATGTTCACCCAACTACGGTTCACGTATGAGCAAGAAAGCCATCCGGAAGAGTTCTTCATTCCATACGTGTGGCAGTTAGTAATTTCTCGCAGTCGTTTCGGTTTCAATCTCAGTAGCATAAACTTATTCCCTGTTGAGTTGCCTGTGGAGGTAAGTTATCTGGCTGGGGAGGCCGATACAGACCAAAATATACAGTTAAACTCAAAGGAGGCTGTAGAATCATCCGTTTAACTGAATATGTTCGTTTATGTACATACATATAGAGAAAAACAAACAGTTATAAATAAATAAATGTATACACATCGTGAATCTCCAGCACAAGTTTTGTTAAGGTAGATGTAATTCTTTTAGCCAAGACTATTGATTAAGTGCTTATTATTTTTGTTTATAAAAGAC
>Packera_TRINITY_DN19961_c0_g1_i1-AT1G04200
CGACGTTCCTACGTCAGCACCACCGTCTCAAGATCTAAAGTCTCCCCCAAATTGCACGTCATTACACTATTCGTATTCACGTTTTCCACTATACTTTTCTGAACAACTCATCAGATCCATCAAATTGATCAACATCAGCGTTTCTTATGGGGGCGGTGCCTTCAACCCAGCGAGATGACACCACGCCGGAGTATTTAATCGGCGCATTTGTTGGTAATCAACCATTTCCACTCGATTCGGATTACTGGCAGAAACTTCTTCAGCTCAACTTTCATTTTCATTGGCCAGCTGATCGTGTTCAACAAGCTTGTCACGCTTTCGCACAAAACAATTGTTCTACAAGGCACCTCGCAAAGATCTTAATCCATTTAACATTGTGTTTGCAAGAATCACTTTCTACACCTGAATCCGTGGCTTCAGAGAAAGCTGTAAATGCATCTTACATATCATCCATATTTCTTAAGTATTCAATTGAAAATTTGAATAGCGAGAACCTTGAGGATTTGTATTTGTCTCTAGATGTGAGCGAAATGTTATCAAATAATATCTCTAAAGATGAGAGCATTACAAATATGGTTATGCATGCTGTGCTTAACTATATTGGCAGAGTGGATATAAGTCCCACGACATATCGCCTTCATCAAGAACTGTTGAACTTCATGCTCATAGCTATGTCCACTCAGCTTCTTTCTGGTCCATCACCCGGACCAAGTGATGTTCACCCTTTTAGTGATGCAGCAATGAATGAGGAAAGATCCCTTGTAGGTTTGGTTGTTCATAAACTGCTGCTTAACTACATCTCACGCCCAAAATCCAAAAGTAGTGCTTCTTATACCTTACTGTCAGAAGAAAATCAGCTTGATGTGCTGAAAAGAGTTGGTTCTGCTGCTGCAAATGTAGTGCTATTTTCACTTAGTTACTTCGTCAATCCAAGTGTTGAAGCTTCAAGAAGTCAACTGGCTGACAGCAGTATCAATATTTTACTCATTCTCATTCATTATCGTAAATGCATTCTTGTGGAATCTGTGAAAAACAGCAATGCCAGTGTCACTTCTGAGTCCCTTCTGAAAGATGAAACAAATTTTGCTGAAAACCCATATTGCAAAGCCTTGGAAAATCTTAAGGATCTTGAGTTTGATCGTGTGGATATTGAGGGAAATGCACATAGTGGTCTGCTTGTGAGATTGTCCTTTGCTTCTCTCTTTGATACCCTTGGCATGTGTTTAGCTGATGAAACTGCGGTTCTGCTACTTTATGCACTGGTTCATGGGAATTCAGACTTTCTGGAATATGTTTTGGTGCGGACTGATATAGATACTTTGTTAATGCCGTTGTTGAAGACACTTTATGATGCCTCAAGCAGATCATCAAATCAGATCTATATGGTTTTGATTATATTGCTTATACTTAGTCAAGATGCTTCTTTTAATGCTAGCATACATAAACTGATTCTGCCTTCTGTTCCATGGTATCAAGAGCGCCTTCTTCATCAAACGTCTTTGGGTTCTCTCATGGTCATCATTCTAATCAGGACTGTGAAGTATAACATGTCGAAGATGCGGGATGTTTATCTACATACCAATTGCCTTGCAGCTTTGGCTAACATGGCTCCACATGTACACCGGCTAAGTTCATATGCATCTCAACGCCTGGTTAGCCTTTTTGATATGTTGTCACGCAGATATGCAAAGCTAGCCGAGCTGAAGAATGACAAAATGCAGATTAGTGATTTTGGATCCAAGGATGATTATAAACTTCCTGAAGATATGACAGCAGAATTACATATATATACCGATTTCTTGAGAATCGTGCTGGAAATACTCAATGCAATCCTGACTTACACGCTGCCAAGGAATCCAGAGGTCATATATGCTATTATGCACAGGCAGGAGGTTTTTCAACCTTTCCGGAATCATCCGCGCTTCAATGAGTTGCTGGAGAATATTTTTTCTGTCTTGGACTTCTTCAATAGCCGCATGGATTCACAAAAGTTGGATGGTGAATGGTCAGTAGAGAAAGTGCTTCAAGTTATTAACATAAATTGCAGATTTTGGCGAGGAGATGGGATGAAGATGTTCACCCAACTACGGTTCACGTACGAGCAAGAAAGTCATCCAGAGGAGTTCTTCATTCCGTACGTGTGGCAGTTAGTGATCTCTCTCAGTGGTTTTGGTTTCAATCCTAGAAGCATAAACTTGTTCTCAGTTAATCTACCCTTGGAGGTCAGTTATGGGGCCGAGGAGACCAACACAGACAAACACGTGCAGTTAAACACGGAGGCTGTGGAATCATCTGTTTAACGGAAAACAAACAATCGTTTTATGTAAATACATATAGAGAAAAAAGCAACACTTTTAGATAAATAAATATATACGAGTCGTGATTTTCTAACACAAGTTATGAGAAAGTAGATGTAATTCTTGTAGCCAAAAACTAGTGATGTAATGATATTATTGATGTGTTTGCTTATTGTTCTGTTGATGAAGAAATTGTGGTTCATTTTGCCAGTTTTTAAC
>Solidago_canadensis_TRINITY_DN22474_c0_g1_i1-AT1G04200
CCGACGATCCTACGTCACCATAATCCGCATCATCACCACCGTCTTCTCACTTAAGATCTACAAAAATCAGTATTGCCATTCACGTTTTCTACTCACACCAACATTTTTAAGATCTCTCAATATTTTTATTTTCTTCATTTCTTTATCTGTTTCTCTCTGCAAATACATATAGATAGAGATGGGGGGAGTGCCATCAACGCCACGGTGGggcggtggaggcggaggaggggaggaagagacggcggagTATTTAATAGGAACATTTGTAGGTGATAAATGTTTTCCACTTAAATCTGAATACTGGAATAAATTACTTGAACTTAGCCCCTTTGATCACCATTGGCCCCCTGATCGTGTTCAACAAGCTTGTCTCGCTTTCGCGAGAAACAATTCATCAACAAGGCACCTCGCAAAGATCTTAATCCACTTAACATGGTGTTTGCAAGAGTTACTTTCTACTCCCGATGCTCCATCTGCAGCTTCAATGAAGGCTGTAAATGCATCGTACATATCATCTGTATTCTTAAAGTATTCAATTGAAAATTTGAAAAGCGAGAACCTTGAAGATTTGTATTTGTCTCTAGATGAAAATGAAACACTACCAGACAACATCCAAAAAGGTGAGAGTGTTATAAATATGGTCGTGCATGCTGTGCTTAGCTATATTGGCAGAGTGGATATAAGTCCCAACACGTATCTCCTACATCTTGAACTGCTGAACTTCATGCTCATTGCTATGTCTACCCAGCTGCTTTCTGGGCCATCACCTGGACCAAATGATGTTCACCCATTCATTGATGCAGCAATGAGTGAGGATAGTTCTTTGGTAGGTTTGGTTGTTCATAAACTACTGCTTAATTACATTTCACGTCCAAAGTCCAAAAGTAGTGCATCTTATACCTTACTTTCTGAAGAAAATCAGCTTGGAGTGCTGAAAAGAGTTGGTTCTGTTGCTGCAAATATAGTGCTATTTCCACTTAGTTACTTTATCAATTCAAGTGCCGAAGCTTCAAAAACTCAACTGGCTGACAGCAGTATCAATATATTACTTATACTCATTCATTATCGTAAGTGCATTCTTGTGGAATCTGTGAAAAACAGCAATGCCAGTGTCACTTCTGAGTTTCTTCTGAAAGACGAAACATATTTTGCTGAGAACCCGTATTGCAAAGCCTTGGAAAATGTTAGGGATGTTGAGTTTGACCGGGTAGATATTGAGGGAAATGCACATAGTGGTCCACTTGTTAGATTGTCCTTTGCTGCTCTCTTTGATACACTTGGCATGTGCCTGGCTGATGAAACAGCTGTTCTGCTACTGTATGCATTGGTTCTCGGGAATTCAGATTTTCTGGAATATGTTTTAGTGCGCACTGATATAGATACACTGTTGATGCCGTTGCTGGAGACACTATACGATGCTTCAAGAAGAACATCAAATCAAATTTATATGGTGCTGATAATTCTGCTTATACTTAGTCAAGACGCTTCTTTTAATGCTAGCATACACAAACTGATTTTGCCTTCTGTTCCATGGTATCAAGAACGCCTTCTTCATCAAACATCTCTTGGTTCTCTCATGGTTATCATTCTTATTAGGACCGTGAAGTATAACATGTCTAAGATGCGGGATGTTTATCTACACACCAATTGCCTTGCAGCTTTGGCTAACATGGCACCTCATGTACATAGGCTAAGTTCATATGCAGCACAACGGCTAGTTAGCCTTTTTGATATGTTGTCACGCAAATATGCAAAACTAGCAGAGCTAAAGAATGACAAAATGCATTCGAATGATGGAGAGCTCAAGGATGATGATAAAGTTCCTGAAGATACGTCTGCAGAGTTGCATATATATACTGACTTCTTGAGGATCGTATTGGAAATACTCAATGGAATCCTGACTTACGCACTGCCAAGGAACCCAGAGGTGATTTACGCAATTATGCACAGGCAGGAGGTTTTTCAACCTTTTAGGAACCATCCACGCTTCAATGAGTTGCTAGAGAATATTTTTTCTGTTTTGGACTTCTTTAATAGCCGTATGGATGCACAAAAGTTGGATGGTGAATGGTCAGTTGAGAAAGTGCTTCAAGTAATTAACATTAATTGCAGATTTTGGCGAGGAGATGGGATGAAGATGTTCACCCAACTGCGGTTCACATACGAGCAAGAAAGCCATCCTGAAGAGTTTTTCATCCCATATGTGTGGCAGTTAGTAATCTCTCGCAGTGGTTTTGGTTTCGATCCCAGTAGCATAAACTTATTCCCAGTCGAGCTTCCAGTCGAGGTTAGTTATGATGCTGGGGAGACCGATACAGACCAAAAGATACAGTTAAACACGAAGGAGGCCGTGGAATCATCTGTTTAACGGAGCACAATCATTTTATGTACATACATATAGAGAAAAATTAACACTTATAAATAAATAAATGTATACGCGTCATATTTTCTAACACAAGTTTTGATAAGATAGGTGTAATTCTTTTAGCGATC
>Anthemis_tinctoria_TRINITY_DN20642_c0_g1_i1-AT1G04200
TTGTCGGTGATAAGTCGTTTCCGATTACTTCTGAGTATTGGAATAAGCTGTTGGAGCTGCCTTATGATGTTCATTGGCCTGCGAACCGTGTTCAACAAGCTTGTGAAACTTTCGCACGGAACAATTGCTCTACAAGGCACCTTGCAAAGATCTTAATCCACTTAACATGGTGTTTGCAAGAGTCACTCTCTACTCCCGATGTGCTATCTGCGGCTGCAATGAAAGCTGTAAACGCATCCTACATTTCATCTGTATTTCTAAAGTATTCAATTGAAAATTTGAAAAGCGAGAACCTTGAAGATTTGTATTTGTCTCTAGATGGGTTTGAAATGATGCCAAATGATATCCCTAAAGGTGAGAGCATTATAAATATGGTTATGCATGCTGTGCTCAGCTATATTGGCAAAGCGGATATAAGTCCGAAGACGTATCTCCTACATCATGAACTGCTGAACTTCATGCTCATTGCTATGTCCACTCAGCTTCTTTCTGGGCCATCACCTGGACCAAATGATATTCACCCTTTCATTGATGCAGCAATGAGTGAGGAGAGTTCTCTGGTAGGTTTGGTAGTTCAGAAACTACTACTAAACTACATTTCACGCCCAAGATACAAGAGTAATGCATCTTATACCTTACTATCAGAAGAAAATCAGCTTGGTGTGCTGAAGAGAGTTGGTTCTGCTGCAGCAAATATAGTGCTATTCCCACTGAGTTACTTTGTTAATTCAAGTGCTGAAGCTTCAAGAAGTCAACTGGCTGACAGCAGTATCAATATATTACTTATTCTCATTCATTATCGTAAATGCATTCTTGTGGAGTCTGTGAAAAATAACAATGCCAGTGTCACTTCTGATTCTCTTCTGAAAGATGAAACATATTTTGCTGAAAACCCGTATTGCAAAGCCTTGGAAAATGTCAGGGATGTTGAGTTTGATCGGCCGGATATGGAGGGAAATGCACATGGTGGTCCGCTTGTGAGATTATCCTTTGCTTCTCTCTTTGATACACTTGGCATGTGTTTGGCTGATGAAACTTCGGTACTGCTACTTTATGCGTTGGTTCATGGGAATTCAGACTTTCTGGAATATGTTCTGGTGCGAACTGATATAGATACATTGTTGATGCCGTTGCTGGAGACACTGTATGATGCTTCAAGGAGAACATCAAATCAAATATACATGGTGCTGATTATTCTGCTTATACTTAGTCAAGATGCTTCTTTTAATGCTAGCATACACAAACTGATTCTTCCAACTGTTCCATGGTATCAAGAACGCCTTCTTCATCAAACATCTCTTGGTTCTCTCATGGTCATCATTCTAATCAGGACAGTGAAGTATAACATGTCTAAGATGCGGGATGTTTATCTACATACCAATTGCCTTGCGGCATTGGCTAACATGGCACCACATGTGCATCGGCTAAGTTCGTATGCATCACAACGCCTGGTTAGCCTTTTTGATATGTTGTCACGCAAATATGCAAAACTGGCAGAGATAAAGAATGATAAAATGCAGATTATCGATGGTGAACTCAAAGATGATGACAAACTTCCAGAAGATACGTCAGCAGAATTGCATATATATACGGACTTCTTGAGGATCGTACTGGAAATACTCAATGCAATCCTGACTTACGCACTGCCAAGAAACCCAGAGGTGATTTATGCAATTATGCACAGACAGGAGGTTTTTCAACCTTTCAGAAATCATCCACGCTTCAATGAGTTGCTGGAGAACATTTTTTCTGTCTTGGACTTCTTCAACAGTCGTATGGATGCGCAGAAGTTGGACGGCGAATGGTCAGTTGAAAAAGTGCTTCAAGTGATTAACATAAATTGCAGATTTTGGCGAGGAGATGGGATGAAGATGTTCACCCAACTACGGTTCACGTATGAGCAAGAAAGCCATCCAGAAGAGTTTTTCATTCCATACGTGTGGCAGTTAGTAATTTCTCGCAGTCGTTTCGGTTTCAATCTCAGTAGCATAAACTTATTCCCTGTTGAGTTGCCTGTGGAGGTAAGTTATCTGGCTGGGGAGGCTGATACAGACCAAAATATACAGTTAAACTCAAAGGAGGCCGTAGAATCATCCGCTTAACCGAATATGTTCTTTTTATGTACATACATATAGAGAAAAACAAACAGTTATAAATAAATAAATGTATACACATGGTGAATCTCTAGCACAAGTTTTGTTAAGTTAGATGTAATTCTTTTAGCCAAG
>Amicrohylla_TRINITY_DN5897_c0_g1_i7-AT1G04200
TTTGTACTTACTCCGTTAAAAAGTGCAAATCTTCATTCATTTTGCTTGTAATGTGATTTAGCCAACAGTTTTCTTCCATTTTCGCCTTCACTACTCAACCTTTTGGCGTTTACTACTACtatttaaacatatacatacataaatctatatatatctaCACATCTCAGCCTGCCGACGATACTACGTCACCATCACCGTTTCAAGATCTAACACATCCCATTAGTATTGCCATTCACGTTTTCTACTCAACTTTTCAACTCAGATCCCTCTCACTTTCTATTTATTGATCTGATAATACATATACGCAAATATTGTTTGTGGTGAAACTTGATAGATGGGAGTCGTGCCATCAACGCCGCGGTGGGGCGGTGAATTGTCGCAGGACACGGAGGAGTATTTAATCGGAACATTTGTTGGTGATAAATCATTTCCACTGACTTCTGATTACTGGCAGAAATTACTTGAGCTTTCTTTTGATCAACATTGGCCGGCTAACCGCGTTGAACAAGCTTGTCAGGCTTTCGCACGAAACAATGGTTCCACAAGACACCTCACAAAGATCTTAATCCACTTAACATGGTGTTTGCAAGAGTCACTTTCTACTCCTGGTGTTCTATCTGTAGCTTCAATGAAGGCTGTAAATGCATCTTACATATCATCTGTATTTTTAAAGTATTCAATTGAAAATTTGAATAGTGAGAACCTTGAAGATCTGTATCTGTCTCAAGATAATAATGAAACAATACCAAACAATATCTATAAAGATGAGAGTATTATAAATATGGCTATGCATGCTGTGCTTAGCTATATTGGTAGAGCAGATATAAGTCCCCAGACGTATATCTTGCATCATGAATTGCTGAACTTCATGCTCATTGCTATGTCTACTCAGCTTATTTCTGGGCCATCACCTGGACCAAATGATGTTCATCCTTTCATTGATGCAGCAATGAGTGAGGAGAGTTCTTTGGTAGGCTTGGTTGTTCATAAATTGTTGCGTAACTACATTTCACGCCCAAAATCCAAAAGTAGTGCATCTTATACTTTACTCTCTGAAGAAAATCAGCTTGGCGTGCTGAAGAGAGTTGGTTCTGCTGCTGCAAATATAGTGCTATTTCCACTTAGTTACTTTGCCAATTCAAGTGAAGAGGCGTCAAAAACTGAACTGGCCAACAGTAGTATCAATATACTACTTATTCTCATTCATTATCGTAAATGTATTCTTGTGGAATCTGTGAAAAACAGCAATGCTGGTGTCACTTCTGAGTCTCTTCTGAAAGATGAAACATATTTCGCTGAAAACCCGTATTGTAAATCCTTGGAAAACATTAGGGATGTTGAGTTTGATCGGGTGGATATTGAGGGAAATGCGCATAGTGGTACCCTTGTGAGATTGTCCTTTGCTTCTCTCTTTGATACACTTGGCATGTGCTTGTCTGATGAAACTGCTGTTCTGCTACTTTACTCCCTGGTTCATGGGAATTCAGACTTTTTAGAATATGTTCTAGTGCGGACTGATATAGATACATTGTTGTTGCCGTTGCTGGAGACACTATACGATGCTTCGAGGAGAACATCAAATCAAATCTACATGGTGTTGATTATTCTGCTTATCCTTAGTCAAGATGCTTCTTTCAATGCTAGCATACACAAACTGATTCTGCCTTCTGTTCCATGGTATCAAGAACGCCTTCTTCATCAAACATCTCTTGGTTCTCTCATGGTCATCATTCTTATAAGGACAGTGAAGTATAACATGTCTAGGATGCGGGATGTATATCTACATACTAATTGCCTTGCAGCTTTGGCTAACATGGCACTTCATGTACATAGGCTAAGTTCATATGCGTCACAATGCCTGGTTAGCCTTTTTGATATGTTGTCACGCAAATATGCAAAACTAGCAGAGCTGAAGAATGACAAAATGCATATGAGTGATGGTGAACTCAAGGATGATGATAAAATTCCTGAAGATACGTCAGCAGAATTACATATATATACTGACTTCTTGAGGATCGTGTTGGAAATAATCAATGCAATCCTGACTTATGCACTGCCAAGGAACCCGGAGGTGATTTATGCAATTATGCACAGGCAGGAGGTTTTTCAACCTTTTAGGAACCATCCACGCTTCAATGAATTGTTGGAGAACATTTTTTCTGTTCTTGACTTCTTTAATAGCCGTATGGATGCACAAAAGCTGGATGGTCAATGGTCAGTCGAGAAAGTGCTTCAAGTAATAAACATAAATTGCAGATTTTGGCGGGGTGAAGGGATGAAGATGTTCACCCAATTACGGTTCACATACGAGCAAGAAAGCCATCCTGAGGAGTTTTTCATTCCATATGTGTGGCAGTTAGTAATCTCTCGCAGTGGTTTCGGTTTCACTCCCAGTAGCATAAATTTATTCCCAGTTGAGCTGCCTGTGGAGGTTAGTTATGGTGCTGTTGAGTCCGTTACAGACCAAAAAGTGCAGTTAAACACAAAGGAGGCTGTAGAATCACCTGTTTAGCAATAACACAGTCGTTTATGTACATACTTATAGAGAAAGGTTAACACTTATAAATAAATAAATGTATACTCGTCATGATTTTCCAACACAAGTTTTGATAAGGTAGATGTAATTCTTTTAGCTAAAACCGCTGATATAGTGACATTAATGTGGTGTTTGCCTATTAGTTTTGTCGATCAACAATGTTGGTTCATATTGTCAGTATATGGTCAGCCCATGATCTAAGAAGAAAGTGAAGTCATCATGTATGTTATGTGATATTCCTTGGAGGCTTTGATACACACTAATCAATAAATACAGCTCTTCTTGTCCA
>Aparvifolia_TRINITY_DN11602_c0_g1_i5-AT1G04200
GATTTAGCCAACAGTTTTCTTCCATTTTCGCCTTCACTACTCAACCTTTTGGCGTTTACTACTACtatttaaacatatacatacataaatctatatatatctaCACATCTCAGCCTGCCGACGATACTACGTCACCATCACCGTTTCAAGATCTAACACATCCCATTAGTATTGCCATTCACGTTTTCTACTCAACTTTTCAACTCAGATCCCTCTCACTTTCTATTTATTGATCTGATAATACATATACGCAAATATTGTTTGTGGTGAAACTTGATAGATGGGAGTCGTGCCATCAACGCCGCGGTGGGGCGGTGAATTTTCGCAGGACACGGCGGAGTATTTAATCGGAACATTTGTTGGTGATAAATCATTTCCACTGACTTCTGATTACTGGCAGAAATTACTCGAGCTTTCTTTTGATCAACATTGGCCGGCTAATCGTGTTGAACAAGCTTGTCAGGCATTCGCACGAAACAATGGTTCCACAAGACACCTCGCCAAGATCTTAATCCACTTAACATGGTGTTTGCAAGAGTCACTTTCTACTCCTGGTGTTCTATCTGTAGCTTCAATGAAGGCTGTAAATGCATCTTACATATCATCTGTATTTTTAAAGTATTCAATTGAAAATTTGAATAGTGAGAACCTTGAAGATCTGTATCTGTCTCAAGATAATAATGAAACAATACCAAACAATATCTATAAAGATGAGAGTATTATAAATATGGCTATGCATGCTGTGCTTAGCTATATTGGTAGAGCAGATATAAGTCCCCAGACGTATATCTTGCATCATGAATTGCTGAACTTCATGCTCATTGCTATGTCTACTCAGCTTATTTCCGGGCCATCACCTGGACCAAATGATGTTCATCCTTTCATTGATGCAGCAATGAGTGAGGAGAGTTCTTTGGTAGGTTTGGTTGTTCACAAATTGCTGCTCAACTACATTTCAGCCCCAAAATCCAAAAGTAGTGCATCTTATACTTTACTCTCTGAAGAAAATCAGCTTGGCGTGCTGAAGAGAGTTGGTTCTGCTGCTGCAAATATAGTGCTATTTCCACTTAGTTACTTTGCCAATTCAAGTGAAGAGGCGTCAAAAACTGAACTGGCCAACAGTAGTATCAATATACTACTTATTCTCATTCATTATCGTAAATGTATTCTTGTGGAATCTGTGAAAAACAGCAATGCCGGTGTCACTTCAGAGTCTCTTCTGAAAGATGAAACATATTTTGCTGAAAACCCGTATTGTAAAGCCTTGGAAAACATTAGGGATGTTGATTTTGATCGGGTGGATATTGAGGGAAATGCGCATAGTGGTACCCTTGTGAGATTGTCCTTTGCTTCTCTCTTTGATACACTTGGCATGTGCTTGTCTGATGAAACTGCTGTTCTGCTACTTTACTCCCTGGTTCATGGGAATTCAGACTTTTTAGAATATGTTCTAGTGCGGACTGATATAGATACATTGTTGATGCCGTTGCTGGAGACACTATACGATGCTTCGAGGAGAACATCAAATCAAATCTACATGGTGTTGATTATTTTGCTTATCCTTAGTCAAGATGCTTCTTTCAATGCTAGCATATACAAACTGATTCTGCCTTCTGTTCCATGGTATAAAGAACGCCTTCTTCATCAAACATCTCTTGGTTCTCTCATGGTCATCATTCTCATAAGGACAGTGAAGTATAACATGTCTAAGATGCGGGATGTTTATCTACATACCAATTGCCTTGCAGCTTTGGCTAACATGGCACCTCATGTACATAGGCTAAGTTCATATGCATCACAATGCCTGGTTAGCCTTTTTGATATGTTGTCACGCAAATATGCAAAACTAGCAGAGCTGAAGAATGACAAAATGCATATGAGTGATGGTGAACTCAAGGATGATGATAAAATTCCTGAAGATACGTCAGCAGAATTACATATATATACTGACTTCTTGAGGATCGTATTGGAAATAATCAATGCAATCCTGACTTATGCACTGCCAAGGAACCCGGAGGTGATTTATGCAATTATGCACAGGCAGGAGGTTCTTCAACCTTTTAGGAACCATCCACGCTTCAATGAATTGTTGGAGAACATTTTTTCTGTTCTTGACTTCTTTAATAGCCGTATGGATGCACAAAATCTGGATGGTCAATGGTCAGTTGAGAAAGTGCTTCAAGTTATAAACATAAATTGCAGATTTTGGCGGGGTGAAGGGATGAAGATGTTCACCCAACTAAGGTTTACATATGAGCAAGAAAGCCATCCCGAAGAGTTTTTCATTCCATATGTGTGGCAGTTAGTAATCTCTCGCAGTGGTTTCGGTTTCACTCCCAGTAGCATAAATTTATTCCCAGTTGAGCTGCCTGTGGAGGTTAGTTATGGTGCTGTTGAGTCCGTTACAGACCAAAAAGTGCAGTTAAACACAAAGGAGGCTGTAGAATCACCTGTTTAGCAATAACACAGTCGTTTATGTACATACTTATAGAGAAAGGTTAACACTTATAAATAAATAAATGTATACTCGTCATGATTTTCCAACACAAGTTTTGATAAGGTAGATGTAATTCTTTTAGCTAAAACCGCTGATATAGTGACATTAATGTGGTGTTTGCCTATTAGTTTTGTCGATCAACAATGTTGGTTCATATTGTCAGTATATGGTCAGCCCATGATCTAAGAAGAAAGTGAAGTCATCATGTATGTTATGTGATATTCCTTGGAGGCTTTGATACACACTAATCAATAAATACAGCTCTTCTTGTCCAAA
>Baccharis_TRINITY_DN23095_c0_g1_i2-AT1G04200
ACCAACATTAAGATCTCTCAATActtatctttttttcatttctttctctctctctgtctGCAAatacatatacatatatatatatatagatagagatGGGGGGAGTGCCATCAACGCCGCGGTGGGGCGGAGGGGAGGAAGAGACGGCGGAGTATCTAATAGGAACATTTGTAGGTGATAAATGTTTTCCACTTGAATCTGAATACTGGAATAAATTACTTGAACTTAGCCCCTTTGATCACCATTGGCCCCCTGATCGTGTTCAACAAGCTTGTCTCGCTTTCGCGAGAAACAATTCATCTACAAGGCACCTCGCAAAGATCTTAATCCACTTAACATGGTGTTTGCAAGAGTTACTTTCTACTCCCGATGCTCCATCTGCAGCTTCAATGAAGGCTGTAAATGCATCGTACATATCATCTGTATTTCTAAAGTATTCAATTGAAAATTTGAAAAGCGAGAACCTTGAAGATCTGTATTTGTCTCTAGATGAAAATGAAACACTACCAGACAACATCCAAAAAGGTGAGAGTGTTATAAATATGGTTGTGCATGCTGTACTTAGCTATATTGGCAGAGTGGATATAAGTCCCAACACGTATCTCCTACATATTGAACTGCTGAACTTCATGCTCATTGCTATGTCTACCCAGCTGCTTTCTGGGTCATCACCTGGACCAAATGATGTTCACCCGTTCATTGATACAGCAATGAGTGAGGAGAGTTCTTTGGTAGGTTTAGTTGTTCATAAACTACTGCTTAATTACGTTTCACGTCCAAAGTCCAAAAGTAGTGCATCTTATACCTTACTTTCTGAAGAAAATCAGCTTGGAGTGCTGAAAAGGGTTGGTTCTGTTGCTGCAAATATAGTGCTATTTCCACTTAGTTACTTTATCAATTCAAGTGCTGAAGCTTCAAAAACTCAACTGGCTGACAGCAGTATCAATATATTACTTATACTCATTCATTATCGTAAGTGCATTCTTGTGGAATCTGTGAAAAACAGCAATGCCAGTGTCACTTCTGAGTTTCTTCTGAAAGACGAAACATATTTTGCTGAGAACCCGTATTGCAAAGCCTTGGAAAATGTTAGGGATGTTGAGTTTGACTGGGTAGATATTGAGGGAAATGCACATAGTGGTCCACTTGTTAGATTGTCCTTTGCTGCTCTCTTTGATACACTTGGCATGTGCCTGGCTGATGAAACAGCTGTTCTGCTACTGTATGCGTTGGTTCTCGGGAATTCTGATTTTCTGGAATATGTTTTGGTGCGCACTGATATAGATACGTTGTTGATGCCGTTGCTGGAGACACTATACGATGCTTCAAGAAGAACATCAAATCAAATCTATATGGTGCTGATAATTCTGCTTATACTTAGTCAAGACGCTTCTTTTAATGCTAGCATACACAAACTGATTTTGCCTTCTGTTCCATGGTATCAAGAACGCCTTCTTCATCAAACATCTCTTGGTTCTCTCATGGTCATCATTCTTATTAGGACCGTGAAGTATAACATGTCTAAGATGCGGGATGTTTATCTACACACCAATTGCCTTGCAGCTTTGGCTAACATGGCACCTCATGTACATAGGCTAAGTTCATATGCGGCACAACGGCTGGTTAGCCTTTTTGATATGTTGTCACGCAAATATGCAAAACTAGCAGAGCTAAAGAATGACAAAATGCATTCGAGTGATGGAGAGCTCAAGGATGATGATAAAGTTCCTGAAGATACGTCCGCAGAATTGCATATATATACCGACTTCTTGAGGATCGTATTGGAAATACTCAATGGAATCCTGACTTACGCACTGCCAAGGAACCCAGAGGTGATTTACGCAATTATGCACAGGCAGGAGGTTTTTCAACCTTTTAGGAACCATCCACGCTTCAATGAGTTGCTAGAGAATATTTTTTCTGTTTTGGACTTCTTTAATAGCCGTATGGATGCACAAAAGCTGGACGGTGAATGGTCAGTTGAGAAAGTGCTTCAAGTAATTAACATTAATTGCAGATTTTGGCGAGGAGATGGGATGAAGATGTTCACCCAACTGCGGTTCACATACGAGCAAGAAAGCCATCCTGAAGAGTTTTTCATTCCATATGTGTGGCAGTTAGTAATCTCTCGCAGTGGTTTTGGTTTCGTTCCCAGTAGCATAAACTTATTCCCAGTCGAGCTTCCTGTTGAGTTTAGTTATGGTGCTGGGGAGACCGATGCAAACCAAAAGATACAGTTAAACACGAAGGAGGCCGTGGAATCATCTGTTTAACGGAGCACAATCATTTCATGTACATACATATAGAGAAAAATTAACACTTATTAATAAATAAATGTATACCCGTTATATTTTCTAACACAAGTTTTGATAAGTTAGGTGTAATTCTTTTAGCGATCAATTGATGTAGTGACATTAAAAGCTGTTTGCTTATTGTTTTTGTTGATTAGAAACTATGCTGGTTCTTATTGTCAATATATTTTGGGAAAGGCTCTTATTATCAAAAA
>Eutrochium_TRINITY_DN30761_c0_g1_i4-AT1G04200
CACCTCTCTAGCCTTGTACAACACGGTCTAGACTCTTAAGTCTCCGGTTCAACCTTCTTTTTTGTTTCTTCAAATTGATTTTCGTTTTCAGACGGCAATCCTCATTTGTTTTGCTTGTTATTAGCCAACAGATTTCTTCCATTTGCTTGCAATTATTCACTCACCGACGATCCTACGTCACCACCCACCGTTCTCAAGATCTACAAATCTCCATTTTGCAGGTCGTTATAGTATTGCCATTCACGTTTCATAGTCAACTTTTCAACTCAGATCTCTCAAAAACTACAGAGGAGATATTACAGCGGTGCGTTTATTGGCAGATTAGATGGGGACCGGGCCTTCAACGCCGCGATGGGGCGGCGATGTGTCGCCGGACACGGCGGAGTTCTTAATCGGAACATTTGTTGGCGGTAAAACGTTTCCACTCAATTCCGATTACTGGCAGAAGTTACTGGAGCTCCCTTTTGATCTCCATTGGCCGGCCAATCGTGTGGAACAAGCTTGCCAGACGTTCGCACAGAACAATTGTTCTACAAGGCACCTTGCAAAGATCTTAGTTCACTTAGCATGGTGTTTGCAAGAGTCACTTTCTAACCCAGATGTGCTTTCTGCGGCTTCAATGAAGGCTGTAAATGCATCTTACATTTCATCTGTTTTTCTAAAGTATTCAATTGAAAATTTGAAAAGCGAGAACCTTGATGATTTGTATTTGACTCTAGATGAGAAAGAAACAATACCCAACAATATCCGTAAAGATGAGAGCATTATAAATATGGTTATGCACGCGGTGCTTAGCTATATTGGCAGAGTGGATATAAGTCCCAAGACGTATCTGCTACATCATGAACTGCTGAACTTTATGCTCATTGCTATGTCCACTCAGCTTCTTTCTGGGCCATCGCCTGGACCAAATGATGTTCACCCTTTCATTGATGCGGCAATAAGTCAGGAAAGTTCTTTGGTAGGTTTGGTTGTTCATAAACTGCTGCTTAACTACATCTCACGCCCGAGATCCAAAAGTAGTGCATCTTATACTTTAATGTCTGAAGAAAATCAGCTTGGTGTACTAAAGAGAGTTGGTTCTGCTGCAGCAAATATAGTGTTATATCCACTTAGTTACTTTGTCAATTCAAGTGTTGAAGCTTCTAGAAGTCAACTGGCTGACAGCAGTATCAATATATTACTTATTCTCATTCATTATCGTAAATGCATTCTGGTGGAATCTGTGAAAAACAATAACGCCAGTATCACTTCTGAGTCTTTTCTGAAAGATGAAACATATTTTGCTGATAACCCATATTGTAAAGCGTTGGAAGATGTTAGGGATGTTGAGTTTGATCGGGTGGATATTGAGGGAAATGCACATAGTGGCCCACTTGTTAAATTGTCTTTTGCTTCTCTCTTTGATACACTTGGCATGTGCTTGACTGACGAAACTGCAGTTCTGCTACTGTATGCGTTGGTTCATGGGAATTCAGACTTTTTGGAATATGTTCTGGTTCGAACGGATATAGATACATTGTTGATGCCGTTGTTGGAGACACTTTATGATGCTTCAAGGAGATCATCAAATCAAATCTATATGGTGCTGATTATTCTGCTTATACTTAGTCAAGATTCTTCGTTTAATGCTACCATACACAAGCTGATTCTGCCTTCTGTTCCATGGTATCAAGAACGTCTTCTTCATCAAACATCTCTTGGTTCTCTCACCGTCATCATTCTAATTAGGACAGTCAAGTATAACATGTCTAAGTTGCGGGATGTTTATCTACACACAAATTGCCTTGCAACTTTGGCTAACATGGCGCCACATGTGCATCGGCTAAGTTCATATGCATCACAACGCCTAGTTAGCCTTTTTGACATGTTGTCACGCAAATATGCAAAACTAGCAGAGCTAAAGAATAATAAAATGCAAATGAGTGATAGTGACCCCAAGGATGATGATAAACTTCCTGAAGATACGTCTGCAGAATTGCATATATATACGGACTTTCTTAGGATCGTATTGGAAATACTCAATGCAATTCTGACTTACGCGCTGCCAAGAAACCCAGAGGTGATATATGCAATTATGCACAGGCAAGAGGTTTTTCAACCATTCCGGAATCATCCTCGCTTCAATGAGTTGTTGGAGAACATATTTTCTGTGTTGGACTTTTTTAATAGCCGTATGGATGCACAGAAGTTGGATGGAGAATGGTCAGTTGAGAAAGTGCTTCAAGTAATCAACATAAATTGCAGATTTTGGCGAGGTGATGGCATGAAGATGTTCACCCAACTACGGTTCACATACGAGCAAGAAAGCCACCCTGAAGAGTTCTTCATTCCGTATGTGTGGCAGTTAGTAATCTCTCGCAGTGGTTTCAGTTTTGATCCTAGCAGCATAAACTTATTCCCGGTTGAGATGCCTGTGGAGGTTAGCTATGCTCCTGGGGAGACCAATACGGACCAATATATGCGGTTAAATGTGAAGGAGGTTATGGAATCATCTGTTTAACAGAACACAATCGGTTTtatgtacatatataatatatatatatagagagagaaataaacacttacaaataaatacatgtatatgtatCGTGAATTTATGACACAAATTTTGACAAAACCGTTTTGGCTTTTGCAACATTTTTTATGACTAATTATTAATTCATAACCAAGG
>Gaillardia_TRINITY_DN10271_c0_g1_i8-AT1G04200
GTTTCCGATCAATTCTGATTACTGGCAGAAGTTACTCGAGCTTCCGTTTGATCTCCATTGGCCGGCTAATCGTGTTGAACAAGCTTGCCAGACTTTCGCTCGGAACAACGGTTCTACAAGGCATCTTGCAAAGATCTTAGTTCATTTAACGTCGTGTTTGCAAGAGTTACTCTCTAACCCTGATGTGTTATCCACTGCGTTAATGAAGGCTGTAAATGCTTCATACATATCATCTGTTTTTTTAAAGTATTCAATTGAAAATCTGAAAAGTGAGAACCTTGAGGATTTGTATTTGTCTCTAGATGAGAGCGAGACAATACCCAACAATATTCGTAAAGATGAGAGCATTTTTAGTATGGTTATGCATGCCGTGCTTAGCTATATTAGCAGAGTGGATGTAAGCCCGAAGACGTATATCCTACATCATGAACTGCTGAATTTTATGCTCATTGCTATGTCTACTCAGCTTATTTCCGGACCATCACCTGGCCCAAATGATGTTCACCCTTTCATTGATGCGGCTATGAGTCAGGAAAGTTCTTTGGTAGGTTCAGTTGTCCATAAACTGCTTCTTAACTACATTTCACGCCCGAGATCGAAAAGCAATGCATCTTATGCTTTAATGTCTGAAGAAAATCAACTCGGTGTGCTGAAGAGAGTCGGTTCTGCTGCTGCAAATATAGTGCTATTTCCACTTAGTTACTTTGTCAATTCAAGTGTGGAAGCTTCTAGAAGTCAACTGGCTGACAGCAGTATCAATATATTGCTTATTCTCATTCATTATCGTAAATGCATTCTTGTGGAATCTGTGAAAAACAGCAATGCCAATGTCACTTCTGAGTCTCTTCTAAAAGACGAAACATATTTTGCTGAGAACCCGTATTGCAAAGCCTTGGAAAATGTTAGGGATGTCGAGTTTGATCGGGTGGATATTGAGGGAAACGCACATAGCGGGACACTTGTGAGACTGTCCTTTGCATCTCTCTTTGATACACTTGGCATGTGCTTGGCTGATGAAACTGCGGTTCTGCTACTGTATGCACTGGTTCACGGGAACTCAGACTTTCTGGAATACGTGCTGGTTCGAACCGATATAGATACATTGTTGATGCCATTGTTGGAGACGCTTTATGATGCTTCAAGGAGAACATCAAATCAGATCTATATGGTCCTGATTATTCTGCTTATACTTAGTCAGGATTCTTCTTTTAATGCTAGCATACACAAGCTGATTCTGCCTTCTGTTCCATGGTATCAAGAACGCCTTCTTCATCAAACGTCTCTCGGTTCTCTCATGGTCATCATTTTAATTAGGACAGTCAAGTATAACATGTCTAAGATGCGGGATGTTTATCTACATACCAACTGCCTTGCAGCTTTGGCTAACATGGCACCACATGTGCATCGGCTAAGTTCTTATGCATCACAACGCCTCGTTAGCCTTTTTGATATCTTGTCGCGCAAATATGCAAAACTAGCAGAACTAAAGAATGATAAAATGCAAATGAGTGATATTGACCCCAAGGATGATGATAAACTTCCTGAAGATACGTCAGCAGAATTGCATATATATACGGACTTTCTGAGGATTGTATTGGAAATACTCAATGCAATCTTGACATACGCACTACCAAGAAACCCGGAGGTGATATATGCCATTATGCACAGGCAGGAAGTTTTTCAACCCTTCCGGAATCATCCACGCTTCAATGAGTTGCTCGAGAACATATTTTCTGTGTTGGACTTTTTTAATAGCCGTATGGATGCACAGAACTTGGATGGAGAATGGTCAGTTGAGAAGGTGCTTCAAGTAATTATCACCAATTGCAGATTTTGGCGAGGCGATGGCATGAAGATGTTCACCCAACTACGGTTCACATACGAGCAAGAAAGCCACCCTGAAGAGTTCTTCATTCCGTACGTGTGGCAGTTAGTAATCTCCCGCAGTGGTTTCAGTTTCAACCCAAGTAGCATAAACCTATTCCCGGTTGAGCTCGAGGTTAGTTATGCAGCTGGGGAGACGAATGCAGGCCTACAAATGCAGTTAAATGTGAACGAGGCTGTGGAATCATCTGTTTAAATGAAGACAACGTTTTTATGTACATACACATAGGGAAAAATAATCACTTACAAATAAATAAGTGTATACGGGTCGTGAATGTTTAATACAAATTTTGGCAAAACTATAGAGGTTCTGGCAGCATTTTTTTATGATTTCACTTGTGATCATATGATTGGAA
>Hecastocleis_TRINITY_DN10521_c0_g1_i1-AT1G04200
AATTTCTTACGCTTTTTGCCTCCTCTACTCTACTGAGATATTATTTAAAGATTTCTAAACCAGACGGAGTCTCGCACCGACGATCCTAAGTCACCACCCACCGTCTCAAGATCCACACATCCTTCAATTGCAAGTTACAGGAGTATTGCCATTGACGTTTTGAAGTTCAGTATTGAAGTCAGATCGCTCGAATTGATCTGGAAAGAGAGAGAGGGGATATTATAGAGGTGGGTTGGTTGCCAAATTAGATGGGGGCCGTGCCTTCAACACCGCGGTGGGGCAGCGAGTGGTCGCAGAACACGGCGGAGTATTTAATCGGAACTTTTGTCGGTGATAAAGCTTTCCCACTCAAATCTGATTACTGGCAGAAATTGTTGGAGCTCCCTTATGATCTCCATTGGCCGGCTTATCGCGTTGAACAAGCTTGCGAGGCATTCGCAAGGAATAATCGTTCTACAAGGCACCTTGCAAAGATGTTAATCCACTTAGCATGGTGTTTACAAGAGTCACTTTCTACTCCGGGTGTGCTATCCTTGGCTTCGATGAAGGCTGTCAATGCATCTCACATATCATCAGTATTTCTGAAGTATTCGATTGAAAATTTGAAAACCGAGAACCTTGAAGATTTGTATCTGTCTCTTGATGAGAGTGAAACAATGCAAAACAATGTCAGTAAAGATGAGAGCATTATGAAGATGGTTATGCATGCTGTTCTCAGCTTTATTGGCAGAGTGGATATAAGTCCCAAGACGTATCTCCTACACCATGAACTGCTGAACTTCATGCTCATTGCTATGTCTACTCAGCTTCTTTCTGGGCCATCACCTGGAGCAAATGATGTTCACCCTTTCATTGATGCAGCAATGAGTGAGGAGAATTCTGTGGTAGGTTTGGTTGTTCGCAAACTGCTGCTTAATTACATCACGCGACCACGATCCTCAAGTAGTGCATCTTATACCTTATTGTCCGAAGGAAATCAGCTTGGTGTACTGCAAAGAGTTGGTTCTGCTGCTGCAAATATAGTGCTATTGCCACTTAGTTACTTTGTCGGTTCAAGTGCTGAAGCTTCAAGAAGTCAACTGGCTGACAGCAGTATTAATATATTACTTATTCTCATTCATTATCGTAAATGTATTCTTGTGGAGTCTGTGAAAAACAGCAATGGCAGTATTACTTCTGAATCTCTTCTGAAAGATGAAACATATTTTGCTGAAAACCCGTATTGCAAAGCCTTGGAAAATGTTACGGATGTTGAGTTTGACCGAGTTGATATCGAGGGAAATGCACATTGTGGTCCGCTTGTTAGATTGGCTTTTGCTTCTCTCTTTGATACACTTGGCATGTGCTTGGCTGATGAAACTGCCGTCTTGCTACTGTATGCATTGGTTCATGGGAATTCGAACTTTCTGGAATATGTTCTGGTGCGGACTGATATAGACACGTTGTTGATGCCGTTGCTGGAGACACTTTATGATGCTTCAAGGAGAACATCAAATCAAATATATATGGTGCTGATTATTCTTCTTATACTTAGTCAAGATGCTTCTTTTAATGCTAGCATCCACAAGCTGATTCTGCCTTCTGTTCCATGGTATCAAGAGCGCCTTCTTCATCAAACGTCACTTGGTTCTCTCATGGTCATCATTCTAATTAGGACGGTGAAGTATAACATGTCTAAGATGCGGGATGTTTATCTGCATACCAATTGCCTTGCAACTTTGGCTAACATGGCGCCTCATGTGCATAGGCTAAGTTCATATGCATCGCAACGGCTGGTTAGCCTTTTTGATATGTTGTCACGAAAATATGCAAGACTAGCAGAGCTGAAGAATGATAAAATGCAGATGAGCGATTGTGAATCCAGGGATGATGATAAACTTCCTGAAGATACGTCAGCAGAATTGCATATTTACACCGACTTCCTAAGGATCGTATTGGAGATACTCAATGCAATCCTGACTTATGCGCTGCCAAGGAACCCAGAGGTCATTTATGCAATTATGCACAGGCAGGAGGTTTTTCAACCATTCAGGAATCATCCACGCTTCAATGAGTTGCTAGAGAATATTTTTTCTGTCTTGGATTTCTTCAATAGCCGTATGGATTCACAAAAGTTGGACGGTGAATGGTCAGTGGAGAAGGTGCTTCAAGTAATAAACATAAATTGCAGATTTTGGCGAGGGGACGGGATGAAGATGTTCACCCAACTACGGTTCACGTACGAGCAAGAGAGCCATCCTGAGGAGTTCTTCATCCCATATGTGTGGCAGGTGGTAATCTCTCGCAGTGGTTTCGCTTTCAATCCCAGTAGCATAAACTTATTCCCAGTTCAGCTGCCCATGGAGGTTAGTTATGCAGCAGGGGAGGCCAATGCAGACAAAGATATGCAGTTCCATGCAAAAGATGTCGACTCATCTGTTTAATAAAAGACGATCCTTTATGTACATACGTATAGAGAAAAATGAACACATAAATAAATAAGTATATTTATACGCGCTGTGATTTTATAACACGAGTTTTGGCAAAGTAGATGTAATTCTTGTAACCAAAACAACTGATGTAATGATATTAATATGGTGTTCCTATATGGCATGCTTATTTGTTTGCAAT
>Hyalis_TRINITY_DN4449_c1_g1_i2-AT1G04200
TAGAATTCCGAGACAGAATTTTCTCAGCCAGCCTGAGTCTTCACAGCCGATCCTAAGTCGCCATCCACCGTCTCAAGATCGACACCTCCCTCAATTTGATCTGTCATTGACGTTTTGTAGTTCATATTGAAGTCAGATCGCGTAAACTGATCTGGTAAGACGGGGGGTATAGAGGTGGGTTTGTTGCCGAATTAGATGGGGGCCGTGCCTTCAACACCGCGGTGGGGCAGCGAGTGGTCGCAGGACACGGCGGAACAGTTAATTGGGACATTTGTCGGTGATAAAACGTTCCCACTCAGTTCTGATTTCTGGCAGAAATTGCTGGAGCTTCCTTTTGATCTCCATTGGCCGGCTCATCGTGTTGAACAAGCTTGCGAGGCATTGGCTCGGAACAATCGTTCTACAAGGCACCTTGCAAAGATATTAACCCACAAAGCATGGTGTTTGCAAGAGTCGCTTTCTACTCCCAGTTTGCCATCCTTGGCTTTAACGAAGGCTGTCAATGCATCTTACATATCGTCTGTATTTTTGAAGTATTCAATTGAAAATTTGAAAAGCGAGAACCTTCAAGATTTGTATTTATTTCTGGATGAGAGTGAAACAATACAAAACAACATCCTTAAAGATGAGAGCATTATAGATATGGTTATGCATGCTGTGCTTAGCTTTATTGGCAGAGTGGATACCAGTCACAAGACGTATCTCCTACACCATGAACTGCTGAACTTCATGCTCATTGCTATGTCTACTCAGCTTCTTTCTGGGCCATCCCCTGGACCAAATGATGTTCACCCTTTCATTGATGCAGCAATGAGTGTGGAGAGTTCTCTGGTGGGTTTGGTTGTTCGCAAACTGCTGCTTAATTACATCATGCGGCCACGATCCTCAAGTAGTGCATCATATACCTTATTGTCTGAAGAAAATCAGCATGGCGTCCTGCAAAGAGTTGGTTCTGCTGCTGCAAACATTGTGCTATTGCCACTTAGTTACTTTGTCAGTTCGAGCGCCGAAGCTTCAAGAAGTCAACTGGCCGACAGCAGTATTAATATATTACTTATTCTCATTCATTATCGTAAATGTATTCTTGTGGAATCTGTGAAAAACAGCCATGCCAGTGTCACTTCTGAATCTCTTCTGAAAGACGAAACATATTTTGCTGAAAACCCATATTGCAAAGCCTTGGAAAATGTTAGGGATGTTGAGTTTGATCGGGTGGATATTGAGGGGAATGCACATAGTGGCCCGCTCGTGAGACTGGCTTTTGCTTCTCTCTTTGATACACTTGGCATGTGCTTGGCTGATGAGACAGCTGTTCTGGTACTGTATGCATTGGTCCATGGGAATTCAGACTTTCTGGAATATGTTCTGGTGCGAACCGATATAGATACATTGTTGATGCCATTGCTGGAGACACTTTATGATGCGTCAAGGAGAACGTCAAATCAAATCTATATGGTGCTGATAATCCTGCTTATACTAAGTCAAGATTCTTCTTTTAATGCTAGCATCCACAAACTGATCCTGCCTTCTGTTCCGTGGTATCAAGAGCGCCTTCTTCATCAAACATCTCTTGGTTCTCTCATGGTCATCATTCTAATTAGGACAGTGAAGTATAACATGTCTAAGATGCGGGATGTTTATCTACATACCAATTGCCTTGCAACTTTGGCTAACATGGCGCCTCATGTCCATCGGCTAAGTTCATATGCATCGCAACGACTGGTTAGCCTTTTTGATATGTTGTCACGCAAATATGCAAAACTAGCAGAGCTGAAGAACGATAAAATGCAGATGAGCGATGGCGAACCCAAGGATGATGATAAGGATAAACCTCCTGAAGATACGTCAGCAGAGTTGCATATTTATACCGACTTCCTGAGAATCGTATTGGAAATACTCAATGCAATCCTGACTTACGCTTTGCCGAGGAACCCAGAGGTCATTTACGCAATTATGCACAGGCAAGAGGTTTTTCAACCATTCAGGAATCATCCACGCTTTCACGAGTTGCTGGAGAACATCTTTTCTGTCTTGGACTTCTTCAATAGCCGTATGGATGCGCAGAAGTTGGACGGTGAATGGTCGGTGGAGAAAGTGCTTCAAGTGATCAACATCAACTGCAGATTTTGGCGAGGGGATGGGATGAAGATGTTCACGCAGCTACGGTTCACCTACGAGCAAGAGAGCCATCCCGAAGAGTTCTTCATTCCATATGTGTGGCAGTTGGTCATCTCTCGCAGTGGTTTCAGTTTCAACCCGAGCAGCATAAACCTGTTCCCGGTTGACCTGCCCGTGGAGGTTAGTTTTGCGGCTGGGGAGGCGAGTACGGAGCAGTTGAATGCAAGCGAAGCTGTGGAGTCATCTGTTTGAAAGAAGACGATATGATCGTTTCGTGTATATACTTACAGAAGGAATTTGAGAAATGAACGTataaataaataaataaataaataaatGTATGCATAAGTCCTGATAGTTCTCTAACACAAGTTTTGACAATGTAGATGTAATTCT
>Marshallia_TRINITY_DN58380_c0_g1_i1-AT1G04200
ATCACCATTTGCACTTTGATTGCAATCCGCATTTGATTTGCTTCTAATTACCCAACAGATTTCTTCCCTTGTAAGATATACATCACCCTGCCGATTCTCTCACCGACGATCCCACGTCACCATCCGCCATTTCAAGATCTACGCCTCCCCATATTGCAGGTCCTTTCACATTCGCCTTTCATACTCAACTTTTCAACTCAGATCTCTCATACTGCTTTGCAAATACCAAGAGAATACTATACGCCTGCGTTTTTTGCCAAACCAGATGGGGGCCGTGCCTTCAACGCCGCGCTGGGGCGCCGAGGTGTCCCAGGAAACGGCGGAGTTTTTAATCGGAACTTTTGTTGGCGGTAAAACGTTTCCTCTCAATTCTGACTACTGGCAGAAGTTACTGGAGCTACCTTTTGATCTCCATTGGCCGGCCAATCGTGTTGAACAAGCTTGCCAGACGTTCGCACAGAACAATTGTTCTACAAGACACCTTGCAAAGATCTTAATTCACCTAACATGGTGTTTGCAAGAGTCTATTTCTAACCCTGATATGCTATCCGTGGCTTCAATGAAAGCCGTAAACGCATCTTACATATCATCTGTGTTCTTGAAGTATTCAATTGAAAATTTGAAAAGTGAGAACCTTGAAGATTTGTATTTGTCTCTTGATGACAGTGAATCCATACCCAACAACATTCGTAAAGATGAAAGCATTATAAATATGGTTATGCACTCCGTGCTCAGCTATATTGCAAGAGTGGATGTAAGTCCCAAGACATATCTTCTACATCATGAACTGCTGAACTTTATGCTTATTGCCATGTCTACTCAGCTTCTTTCTGGGCCATCACCTGGCCCAAATGATGTTCACCCTTTCATTGATGCAGCAATGAGTCAGGAACATTCTTTAGTCGGTTTAGTTGTTCATAAATTGTTGCTTAACTATATTTCACTCCCAAGATCCAAAAGTAGTGCATCTTATACTTTAATGTCTGAAGAAAACCAACTTGGTGTACTGAAAAGAGTTGGTTCTGCTGCTGCAAATATAGTGCTATTTCCACTAACTTACTTTGTAAATTCAAGTGTTGAAGCTTCTAGAAGTCAACTGGCTGACAGCAGTATCAATATATTACTCATTCTCATACATTACCGTAAATGTATTCTTTTGGAATCTGTGAAAAACAGCAATGCAAGTGTCACTCCTGAGTCTCTTCTGAAAGATGAAACATATTTTGCTGAGAACCCATATTGTAAAGCCTTGGAAAACGTTAGGGATGTTGAGTTTGATCGGGTTGATATTGAGGGAAATGCACATATTGGGCCACTTGTGAGATTGTCCTTTGCTTCTCTCTTTGATACACTTGGCATGTGCTTGTCTGATGAAACTGCGGTTCTGCTACTGTACACGTTGGTTCACGGGAATTCAGATTTTCTTGAATATGTTCTGGTTCGAACCGATATAGACACATTGTTGATGCCATTGTTGGAGACGCTTTATGACGCTTCAAGGAGAACATCAAATCAAATTTATATGGTGCTGATTATTCTGCTTATACTTAGTCAAGACTCTTCTTTTAACGCTAGCATACACAAGCTGATTCTTCCTTCCGTTCCATGGTATCAAGAACGCCTTCTTCATCAAACATCTCTTGGCTCTCTCATGGTCATCATTCTAATCAGGACAGTGAAGTATAACATGTCCAAGATGCGCGATGTTTATCTGCATACCAATTGCCTTGCAGCTTTGGCTAACATGGCACCACATGTGCATCGGTTAAGTTCATATGCATCCCAACGCCTAGTTAGCCTCTTTGATATGTTGTCACGCAAATATGCAAAACTAGCAGAGCTAAAGAATGGTAAGATGCAAATGAGTAATGGTGACCTGAAGGATGATGATAAACTTCCGGAAGATACGTCAGCAGAATTGCATATATATACAGACTTTCTGAGAATCGTATTGGAAATAGTCAACGCAATCCTGACTTATGCACTGCCTAGAAACCCTGAGGTGATATATGCAATCATGCACAGGCAGGAGGTATTTCAACCTTTCCGGAACCATCCACGTTTCAATGAGTTGCTGGAAAATATATTTTCTGTGCTGGACTTTTTCAATAGCCGAATGGATGCACAAAACTTGGATGGAGAATGGTCAGTTGAGAAAGTGCTTCAAGTAATCAACATAAATTGTAGATTTTGGCGAGGAGATGGCATGAAGATGTTCACCCAACTACGGTTCACATACGAGCAAGAAAGCCACCCTGAAGAGTTCTTCATTCCATATGTATGGCAGTTAGTTATCTCTCGCAGCGGTTTTAGTTTCAAGGCGAGTAGCATAAACTTATTCCCGGTTGATCTGCCTGTTGAGGTTAGTTATACTCCTGGGGAGACAAATACAGACGTAAACGTGAAGGAGGCTGAGGAATCATCTGTTTAAACGAGTACAATCGTGTTTTTATGTACATACATACACAGAGAGAAAATAAGCACAACTTCCAAATAAATAAATGTATACACACAGTAAAATTTTAACACAAGTTTTGATCGAAATCGTGTAGGTGTTTTCCTTATGACAGTTACTGTCATGTATCATTAATAATAACCGAGACTTTGAATTAGTTAAACACACCAACATTCTGAAGATCACAATTAGGGAGTTAATGCTACACAATCGGCAACCTAATCAGAGTCAGGGCTATTTGGCAAACTTGGTGAAGAATCTGAATGGGTAATCAGTAAAAAGTCTGAATAGTTAAGAGACTTTATAAATCATTAAGATATAGACTTAAAAGACCG
>Moquiniastrum_TRINITY_DN18715_c0_g1_i1-AT1G04200
ATTTCTTCCGTTTTCGCCTCCCTCGCTACTCTTACAAGTATTTTTCAAAGATTTCTTAGCACCGACGATCCTAAGTCACCACCCACCGTTTCAAGATCCACGCCTCCCGCAATTGAAAGTCGTAAGAGCATTGCCATTGACGTTTTGTGGTTGAGTATTGAAGTCAGATCCCTCAAACCGATCTGGAAACAGAGAGGGGATATTGTAGAGGTGCCTTGGTTGCCAAATTAGATGGGGGCCGTGCCTTCAACACCGCGTTGGGGCAGCGAGTGGTCGCAGGACACGGCGGAATATTTAATCGGAACATTTGTCGGTGATAAAACGTTCCCACTCAATTCTGATTACTGGCAGAAATTGCTGGAGCTCCCTTTTGATCTCCATTGGCCGGCTCATCGTGTTGAACAAGCTTGCGAGGCATTCGAACGGAACAATTGTTCTACAAGACACCTCACAAAGATTTTAATCCACTTAGCATGGTGTTTGCAAGAGTCTCATTCTACTCCGGGTGTGCTATCCTTGGCTTTGATGAAGGCTGTCAATGCATCTTACATATCGTCTGTCTTTCTGAAGTATTCAATTGAAAATTTGAAAAGCGAGAACCATGAAGATTTGTATCTGTCTCTAGATGAGAACGAAACAGTACAAAACAATATCCGTCCAGATGAGAGCATTATAAATATGGTTATGCATGCTGTGCTTAGCTTTATCGGCAGAGTGGATATAAGTCCCAAGACGTATCTCCTACACCATGAACTGCTGAACTTCATGCTCATTGCTATGTCTACTCAGCTTCTTTCTGGCCCATCACCTGGACCAAATGATGTTCACCCTTTCATTGATGCAGCAATGAGCGAGGAGAGTTCTCTGGTAGGTTTGGTTGTTCGCAAGCTGCTGCTTAATTACATCACACGGCCACGATCCTCAACTGGTGCATCTTATACCTTAATGTCTGAAGAAAACCAGCTTGGTGTGCTGCAAAGAGTTGGTTCTGCTGCTGCAAATATAGTGCTATTGCCACTTAGTTACTTTGTCAATTCAAGTGTTGAAGCTTCAAGAAGTCAACTTGCTGACAGCAGTATGAATATATTACTTATTCTCATTCATTATCGGAAATGCATTCTTGTGGACTCTGTGAAAAACAGCAATGCCAGTGTCACTTCGGAATCTCTTCTGAAAGATGAAACATATTTTGCTGAAAACCCGTATTGCAAAGCCTTGGAAAATGTTAGGGATGTTGAGTTTGATCGGGTGGATATTGAGGGAAATGCACATAGTGGTCCGCTTGTGAGATTGTCTTTTGCTTCTCTCTTTGATACACTTGGCATGTGCTTGGCTGATGAAACTGCCGTTCTGCTACTGTATGCATTGGTCCATGGGAACTCGGACTTTCTGGAATATGTTCTGGTGCGGACTGATATAGACACATTGTTGATGCCGTTGCTGGAGACACTTTATGATGCTTCAAGGAGAACATCAAATCAAATCTATATGGTGCTGATTATTCTGCTTATACTTAGTCAAGATGCTTCTTTTAATGCTAGCATCCACAAGCTGATTCTGCCTTCTGTTCCATGGTATCAAGAGCGTCGTCTTCATCAAACATCTCTCGGTTCTCTCATGGTCATCATTCTAATTAGGACTGTGAAGTATAACATGTCTAAGATGCGGGATGTTTATCTACATACCAATTGCCTTGCAACGTTGGCTAACATGGCGCCTCATGTTCACCGGCTAAGTTCATATGCATCACAACGACTGGTTAGCCTTTTTGATATGTTGTCACGCAAATACGCAAAACTAGCTGAGCTGAAGAACGATAAAATGCAGATGAGCGATAGTGAACCCAAAGATGACGATAAACTTCCTGAAGATACGTCAGCAGAATTGCATATTTATACCGACTTCCTGAGGATCGTATTGGAAATACTCAATGCAATCCTTACTTACGCACTGCCCAGGAACCCAGAGGTCATTTACGCAATTATGCACAGGCAGGAGGTCTTTCAACCTTTCAGGAATCATCCACGCTTCAATGAGTTGCTGGAGAATATTTTTTCGGTGTTGGATTTCTTTAATAGCCGTATGGATGCGCAAAAGTTGGATGGCGAATGGTCAGTCGAGAAAGTGCTTCAAGTAATTAACATAAATTGCAGATTTTGGCGAGGGGACGGGATGAAGATGTTCACCCAACTACGGTTCACATACGAGCAAGAAAGCAATCCCGAAGAGTTCTTCATTCCATATGTGTGGCAGTTGGTAATCTCTCGCAGTGGTTTCAGTTTCAATCCTAGTAGCATAAACTTATTCCCAGTTGAGCTGCCCGTGGAGGTTAGCTATGCGCCTGGGGAGGCCAACGCAGATGAAAATATGCAGTTGAATGCGGAGGAGGTTGTGGAGTCATCTGTTTAATAGAAGACTGATCATTTTATGtacatacttatacaaaaaaatgaacacataaataaataaaCGTATGTATATGCGTCGTAATTTTCTAACACAAGTTTTGACAGTGTAGATGTAATTCTTGTAAACAAAGCCATTGATGTAATGATATTATTGAGGTGTTGCTTATCATTTTTGTTGATTAAAAACCATGTTCGTCTGTTTCGTCACTTTTCAGTGGTCATGGAATAAAAACCCG
>Stifftia_TRINITY_DN6242_c0_g1_i4-AT1G04200
CGGTTACTGAAAAATGGGTCAAAATTACTCGAAAACCAAAGCAACATTTTTGCCTCCGCTAATCTACTAGTATTCCTTTAAAGATTTCTCAGCCAGCCCGAGTCACCATCCGCAGTCTCAAGATCCACGCCTCCCTCAATTTGATTGTCATTGACGTTTTGTAGTTCAGTTTTGAAGTCAGATCGCTCAAACTGATCTGGAAAGAGGTGGGTTGGTTGCCGAATTAGATGGGGGCAGTGCCTTCAACACCGAGGTGGGGCAGCGAGTGGTCGCAGGACACGGCGGAACATTTAATCGCAACATTTGTCGGTGATAAAACGTTCCCACTCGGTTCTGATTTCTGGCAGAAATTGCTGGAGCTCCCTTTTGATCTCCATTGGCCGGCTCATCGTGTTGAACAAGCTTGCGAGACATTCGCACGGAACAATCGTTCTACAAGGCACCTCGCAAAGATGTTAATCCACTTAGCATGGTGTTTGCAAGAGTCACTTTCTACTCCTGGTGTGCTATCCTTGGCTTTGATGAAGGCTGTCAATGCATCTTACATATCGTCTGTATTTCTGAAGTATTCAATTGAAAATTTGAAATGCGAGAACCTTGAAGATTTGTATCTGTCTCTAGATGAGAGTGAAACAATACAAAACAATATCCTTAAAGATGAGAGCATTATAAATATGGTTATGCATGCTGTGCTTAGTTTTATTGGCAGAGTGGATATAAGTCCCAAGTCGTATCTTCTACACCATGAACTGCTGAACTTCATGCTCGTTGCTATGTCTACTCAGCTCCTTTCTGCGCCATCACCTGGACCAAATGATGTTCACCCTTTCATTGATGCAGCAATGAGTGTGGAGAGTTCTCTTGTAGGTTTGGTTGTTCGCAAACTGTTGCTTAATTACATCATGCGGCCGCGATCCTTAAGTAGTGCATCTTATACCTTATCTGAGGAAAATCAGCTTGGTGTGCTGCAAAGAGTTAGTTCTGCTGCTGCTAATATAGTGCTATTGCCACTTAGTTACTTTGTCAATTCAAGTGTCGAAGCTTCAAGAAGTCAACTGGCCGACAGCAGTATTAATATATTACTTATTCTCATTCATTATCGTAAATGTATTCTTGTGGAATCTGTGAAAAACAGCAATGCTAGTGTCACTTCTGAACCTGTTCTGAAAGATGAAACATATTTTGCTGAAAACCCATATTGCAAAGCCTTGGAAAATATTAGGGACGTTGAGTTTGATCGGGTGGACATTGAGGGAAATGCACATAGTGGTCCACTCGTGAGATTGGCTTTTGCTTCTCTCTTTGATACACTTGGCATGTGCTTGACTGATGAAACAGCCGTTCTGCTACTGTATGCATTGGTCCATGGGAATTCGGACTTTCTGGAATATGTTCTGGTGCGGACTGATATAGATACATTGTTGATGCCATTGCTGGAGACACTTTATGATGCTTCAAGGAGAACGCCAAATCAAATCTATATGGTGCTGATAATTCTGCTTATACTTAGTCAAGATGCTTCTTTTAATGCTAGCATCCACAAGCTGATTCTGCCTTCTGTTCCATGGTATCAAGAACGCCTTCTTCATCAAACATCTCTCGGTTCTCTTATGGTCATCATTCTAATTAGGACAGTGAAGTATAACATGTCTAAGATGCGGGATGTTTATCTACATACCAATTGCCTTGCAACTTTGGCTAACATGGCGCCTCATGTGCATCGGCTAAGTTCATATGCATCCCAACGACTGGTTAGCCTTTTTGATATGTTGTCGCGCAAATACGCAAAACTAGCAGAGCTGAAGAATGATAAAATGCAGATGAGCGATAGCGAACCCAAGGATGATGATAAACTTCCTGAAGATACGTCAGCAGAGCTGCATATTTATACCGACTTCCTGAGGATCGTATTGGAAATACTCAATGCAATCCTGTCTTACGCATTGCCGAGGAACCCAGAGGTCATTTATGCAATCATGCACAGGCAGGAGGTTTTTCAACCGTTCAGGAATCATCCACGCTTCAATGAGTTGCTGGAGAACATTTTTTCCGTCTTGGGCTTCTTCAATAGCCGTATGGATGCACAAAAGTTGGATGGTGAATGGTCAGTGGAGAAAGTGCTTCAAGTGATAAACATAAATTGCAGATTTTGGCGAGGGGATGGGATGAAGATGTTCACCCAACTACGGTTCACGTACGAGCAAGAGAGCCATCCTGAAGAGTTCTTCATTCCATACGTGTGGCAGTTAGTAATCTCTCGCAGTGGTTTCGGTTTCAATCCTAGTAGCATAAACCTGTTCCCAGTTGAGTTGCCAGTGGAGGTTAGTTATGCGGCTGGGGAGGCCGATGCAGAGCAGTTAAATGCGAATGAAGTTGTGGAGTCATCTGTTTGATAGAAGACGATCATTTCGTGtacatacttacagaaagaaaaatacacataaataaatcaaataaatGTATGCATACGTTCTAATAGTTGAAATTCTAACACAAGTTTTGACAATGTAGATGTAATTCTTGTAACCAAAGCCATTGCTTGTAATGATATTACTGAGGTGTTGCTCATTTTTTTGATATGGCATGCA
>Bidens_YL_Trinity_TRINITY_DN4240_c0_g1_i3-AT1G04200
CGCCCCCCAAATTACCGTtaacaataacaataataataataatattaTCATTCACATTCACTAACAAACTTTTCAACTCAGATCCCTAAATCCCGTCTGCAAACACGGACACAATATTATTATTATTCCGATGGGAGCATTGCCGTCAACGCCGCGCTGGGGCGGCGACGTGTCACCGGACACGGCGGAGTATCTAGTCGGAACATTCGTCGGAGATAAATCGTTTCCGCTTAATTCGGATTACTGGAATAAGTTGCTCGAGCTTCCGTTTGATCTCCGTTGGCCGGCTAATCGTGTTCAACAAGCTTGCCAGACATTAGCACAAAACAATAGTTCTACAAGGCACCTTGCAAAGATCTTAATTCACTTATCACGGTGTTTGCAAGAATGCGTTTCTAATCCAGATGTGATATCAGCTGCTTCAATGAAGGCTGTAAATGCATCTTACATTTCATCTCTGTTTTTAAAGTATTCAATTGAAAATTTGAATAGTGAGAACCTTGATGATTTGTATTTATCCCTAGATGAGAGTGAACAGGTACCAAACAATATCCATAAAGATGAAAGCATTATAAATATGGTTATGCATGCTGTTCTTAGCTATATTGGCAGAGTGGATGTAAGCCCAAAAACATATCTTCTGCACCATGAACTACTGAACTTCATGCTCATTGCTATGTCTACTCAGCTTCTTTCCGGGCCGTCACCTGGACCAAACGATACTCACCCTTTCATTGATGCAGCAATGGGTCAGGAATCTTCTTTGGTAGGCTTGGTTGTTCATAAACTATTGCTTAACTATATTTCACGCCCACGATCCAAAAGTAGTGCATCGTATGCTTTAATGTCTGAAGAAAGCCAACTTGGTGTACTGAAGAAAGTCGGTTCTGCTGCTGCAAATATAGTGTTGTTTCCGCTTAGTTACTTTGTGAATTCAAGTGTTGAAGCTTCTAGAAGTCAACTGGCGGACAGCAGTATCAATATATTACTTATTCTTATTCACTATCGTAAATGTATCCTTGTGGAATCTGTTAAAAACAGCGATACTTCCGAGTCTCTTCTGAAAGATGAAACATATTTTGCTGAAAATCCATATTGCAAAGCCTTGGAAAATGTTAGGGATGTCGAGTTTGATCGGGTGGATATTGAGGGAAATACACATAGTGGTCCACTTGTCAGATTGTCCTTTGCTCATCTCTTTGATACACTTGGCATGTGCTTAGCTGATGAAACTACTCTTCTGCTACTGTATGCGTTGGTTCACGGGAATTCGGTCTTTTTAGAATATGTTCTAGTCCGAACTGATATAGATACATTGTTGATGCCACTGTTGGAGACACTTTATGATGCTTCAAGGCGAACATCAAATCAAATCTATATGGTGCTGATTATTCTGCTTATACTTAGTCAAGATTCTTCTTTTAATGCTAGCATACACAAGCTGATTCTGCCTTCGGTCCCATGGTATCAAGAACGTCTTCTTAATCAAACATCTCTCGGTTCTCTCATGGTCATCATTCTAATCAGGACAGTGAAGTATAACATGTCTAAGATGCGAGATGTTTATCTACATACCAATTGCCTTGCAGCTTTGGCCAACATGGCGCCACATGTACATAGGTTAAGTTCATATGCAGCACAACGTCTGGTTAGCCTTTTTGATATGTTGGCACGCAAATATGCAAAACTGGCAGAGCTAAAGAATGATAAAATGCAAATGAGTGATAAGGATGATGATAAACTTCCTGAAGATACGTCAGCAGAGTTGCATATATATACCGACTTTTTGAGAATCGTATTGGAAATACTCAATGGAATCCTGACTTATGCACTGCCAAGAAACCCCGAGGTGATATATGCAATTATGCACAGGCAGGAAGTTTTTCAACCTTTCCGGAACCATCCACGCTTCAATGAGTTGTTGGAGAATATATTTTCTGTTTTGGATTTTTTTAATAGCCGTATGGATGCACAAAAGTTGGATGGAGAATGGTCGGTTGAGAAAGTGCTACAAGTAATCAATATAAATTGCAGATTTTGGCGAGGTGATGGCATGAAGATGTTCACGCAACTACGATTCACTTACGAGCAAGAGAGCCACCCTGAAGAGTTCTTCATTCCATACGTGTGGCAGTTAGTAATCTCTCGCAGTGGTTTCAGTTTTGATCCAAGTAGTATAAACTTGTTCCCGGTTGAGCTGCCTGTGGAGGTTAGCTATTCTCCTGCGGAAACCGATGCTGAACTGCAGTTAAATGTAAAGGAGGCTGTAGAATCATCTGTTTAAAAGAATGCAATCTTTTTGTTTTATGTACATATATATAGAGGAAGAAATAAACACTTTCAAATAAATAAAATGTATATGGTTGTGAATTTATAGCACATTTTTTATAAAAACCATACAGGTTTGCAACAAAAA
>Centrapalus_pauciflorus_TRINITY_DN5079_c0_g1_i1-AT1G04200
CCTAAAGTCATCACCCACCGTCTCAAGATCCAATTTCAGTATTGCCATTCACGTTTTCTACTGATCAACTCAGATCCTCCCTCCCTCATTTTCATCCATCCATCACCACTTCCACTTCTTCTGATGGGGGCTGTGCCTTCAACACCGCGCTGGCCCAGCGACTCTTCGCACGACACCGCTGAGTTTCTAATCGCAACATTTGTTGGTCATAAAACCTTTCCACTCATTTCTGATTACTGGCAGAAACTACTCCAGCTCCCTTTTGATCTCCATTGGCCGCCTAATCGTGTTCAACAAGCTTGCCATTCACTCGCACAGAACAATGGTTCTACAAGGCACCTTGCAAAGTTGTTAATCCACTTAACTTGGTGTTTGCAAGAGTCACTTTCTAACCCGGGTGTGCTATCCGTAGCTTCGATGAAGGCTGTAAATGCATCTTACATATCATCTGTATTTCTGAAGTATTCAATTGAGAATTTGAAAAGCGAGAACTTTGAAGATTTGTATTTGTTTCTTGATGAGAGTGAAATGATACAAAACAATATCCATAAAGATGAGAGCATTACAAATATGGTTATGCATGCAGTGCTCAGCTATATTGGCAGAGTGGATATAAGTCCCAAGACGTATCTCCTACATCATGAACTGCTGAACTTCATGCTCATTGCTATGTCTACTCAGCTTCTTTCTGGGCCATCACCTGGACCAAATGATGTTCACCCTTTCATTGATGCTGCAATGAATGAGGAGAGTTCTCTGGTTGGTTTGGTTGTTCACAAACTGCTGCTTAATTACATCACACGACCACGATCCAAAAGTAGTTCATCTTATTCTTTGTTGTCTGAAGAAAATCAGCTTGGTGTGCTGAAGAGGGTTGGGTCTGCCGCTGCAAATATAGTGCTATTGCCCCTTAGTTACTTTGTCAATTCAAGTGCCGAAGCTTCAAGAAGCCAACTGGCGGACAGCAGTATCAATCTACTACTTATACTCATTCACTACCGTAAATGTATTCTTGTGGAATCTGTGAAAACCAACGATGTCAGTGTCACTTCTGAATCTTTCATAAAAGATGAAACATATTTTGCTGAAAACGCATATTGCAAAGCCTTGGAGAATGTTAGGGATGTTGAGTTTGATCGAGTGGATATTGAGGGAATTGCACATAGTGGTCCCGTTGTGAGATTGGCTTTTGCTTCCCTCTTTGATACACTAGGCATGTGCTTGACTGATGAAACTGCCGTTCTGCTACTGTATGCGTTGGTCCATGGTAATTCAGACTTTCTGGAATATGTATTGGTGCGGACTGATATAGATACATTGTTGATGCCGTTGCTAGAGACACTCTATGATGCTTCAAGGAGAACATCAAACCAAATCTATATGGTGCTGATTATTCTGCTTATACTTAGTCAAGATGCTTCTTTTAATGCTAGCATTCACAAGCTGATTCTGCCTTCTGTTCCATGGTATCAAGAGCGTCTTCTTCATCAAACATCTCTTGGTTCTCTCATGGTCATCATTCTAATCAGGACAGTGAAGTATAACATGTCTAAGATGCGGGATGTTTATCTACATACCAATTGCCTTGCAGCTTTGGCTAACATGGCACCTCATGTGCATCGGTTAAGTTCATATGCATCGCAACGCCTGGTTAGCCTTTTTGATATGTTGTCACGCAAATACACAAAATTAGCAGAGCTTAAGAACGATAAAATGCAGATGATCGATAACGAACCTAAGGATGATGATAAACTTCCTGAAGATATGTCTACAGAATTGCATATTTATACCGACTTCCTGAGGATTGTATTGGAAATATTAAATGCAATCCTTACTTACGCACTACCAAGGAACCCAGAGGTCATTTATGCAATTATGCACAGGCAGGAGGTTTTTCATCCTTTCAGGAGTCATCCACGTTTCAATGAGTTGCTGGAGAACATTTTTTCTGTTTTGGACTTCTTCAATAGCCGTATGGATGCACAAAAGTTGGATGGTGAATGGTCTGTTGAAAAGGTGCTTCAAGTAATCAACATTAATTGCAGATTTTGGCGAGGAGATGGGATGAAGATGTTCACCCAACTACGGTTCACATATGAGCAAGAAAGCCATCCTGAAGAGTTCTTCATTCCATATGTGTGGCAGTTAGTAATCTCTCGCAGTGGTTTCAGTTTCAATCCCAGTAGCATAAACTTATTCCCGGTTGAGCTACCGGTGGAGGTTAGTTATGCAGCTACCGAGGCCAATACAGACCAAATGCAGTTAAATGTGGAGGAGGTCGTGGAATCATCTGTTTAACAGAACATGATCGTTTTATGTACATACGTACAGAGAAaaataaacacataaataaataaatGAGTGTATACAGCTAGTGGTTTTTTAACACGAGTTTTGACAAGGTAGATGTAATTTTTTGTAGCCAAAACTACAGATTTAATGACATTATTGAGGCGCTTGCTTAAAA
>Chaptalia_TRINITY_DN8599_c0_g1_i3-AT1G04200
GTCGTTAAAAGTTGGGTGAAAATCACTCAAACGCGAAACCATTTTTACTCTTCTACCAGTACTATTTAAAGATTTCTCCCAAGTCATCCCCCACCGTCTCAAGATCCACGCCTCCTTAGATTGCAACTCGTTAGAGTATTGCCATTCACGTCTTGTACTTCAGTATTCGTTCGTTATTCAATTCAGATCCCTGAAACTGATCCAAAACAGAGGTGGTCTCGTTGCTATAGGTTAGATGGGGGCCGTGCCTTCAACGCCGCGGTGGGGCGGCGAGCGGTCGCAGGACACGGCGGAGTATCTAATGGAAACATTTGTCGGTGATAAAACGTTTCCCCTCACTTCTGATTACTGGCAGAAATTGCTGCAGCTTCCTTTTGATCTCCATTGGCCGGCTCATCGTGTTCAGCAAGCTTGCGAGGCGTTAGAACGGAACAATTGTTCTACGAGGCACCTCGCAAAGATCTTAATCCACTTAGCATGGTGTTTGCAAGAGTCACTTTCTACTCCGGATGTGCTGTCATTGGCTTTAATGAAGGCTGTCAATGCATCTTACATATCATCTGTATTTTTGAAGTATTCCATTGAAAATTTGAAAAGCGAGAACCTTGAAGATTTGTCTCTGTCTCTAGATGAGAATGAAACAATACAAAACAATACCCTTAAAGATGAGAGCATTATAAACATGGTTATGCATGCTGTACTTAACTTTATTGGCAGAGTGGATATTAGTCCAAAGACGTATCTCCTACACCATGAACTGCTGAACTTCATGCTCATTGCTATGTCTACTCAGCTTCTTTCTGGGCCATCACCCGGACCAAATGATGTTCACCCTTTCATTGATGCAGCAATGAGTGAGGAGAGTTCTCTGGTAGGTTTGGTTGTTCGCAAACTGCTGCTTAATTACATCATGCGGCCGCGATCTTCAAGTAGTGCATCATATACCTTATTGTCTGAAGAAAATCAGATTGGTGTGCTGAAAAGAGTTGGTTCTGCTGCTGCAAACATGGTGCTATTGCCTCTTAGTTACTTTGTCCGTTCAGGTGTCGAAGCTTCAAGAAGCCAACTAGCTGACAGCAGTATTAATATATTACTCATTCTCATTCATTATCGTAAATGTATTCTCGTGGAATCTGTGAAAAATAGCAATGCCAGTGTTACTTCTGAATCTCTCGTGAAAGATGAAACATATTTTGCTGAAAACCCATATTGCAAAGCCTTGGAAAATGTTAAAGATGTCGAGTTTGATCGGGTTGATATTGAGGGAAATGCACATAGTGTTCCAGTTGTGAGATTGGCTTTTGCTTCTCTCTTTGATACACTTGGCATGTGCTTGGCTGATGAAACTGCCGTTCTGCTACTATATGCGTTGGTTCATGGGAATTCGGACTTTCTAGAATATGTTCTGGTGCGGACTGATATAGATACACTGTTGATGCCGTTGCTAGAGACGCTTTATGATGCTTCAAGGAGAACATCAAATCAAATATATATGGTGCTGATTATTCTGCTGATACTCAGTCAAGATGCTTCTTTTAATGCTTGCATCCACAAGCTGATTCTGCCTTCTGTTCCATGGTACCAAGAACGCCTTCTTCATCAAACATCTCTCGGTTCTCTCATGGTCATCATTCTAATCAGGACTGTGAAGTATAACATGTCCAAGATGCGGGATGTTTATCTTCATACGAATTGCCTTGCAACTTTGGCTAACATGGCGCCTCATGTTCATCGGCTAAGTTCATATGCATCACAACGACTGGTTAGCCTTTTTGATATGTTGTCACGCAAATACGCAAAACTAGCAGAGCTGAAGAACGATAAAATGCAGATTAGCGATAACGAACTTAAGGATGATGATAAACTTCCTGAAGATACGTCAGCAGAGCTGCACATTTATACAGACTTTCTGAGGATTGTGTTGGAAATACTGAATGCAATCCTGACTTACGCGCTGCCAAGGAACCCAGAGGTGATTTATGCAATTATGCACAGGCAGGAGGTTTTTCAACCTTTCAGAAATCATCCACGTTTCAATGAGCTGCTTGAGAACATTTTTTCCGTGCTGGACTTCTTCAATAGCCGTATGGATGCACAAAAGTTAGACGGTGAATGGTCGGTGGAGAAAGTGCTTCAAGTAATAAACATAAATTGTAGATTTTGGCGAGGGGATGGGATGAAGATGTTCACCCAACTACGCTTCACATATGAGCAAGAGAGCCATCCTGAAGAGTTCTTCATTCCATACGTATGGCAGTTGGTAATATCTCGCAGTGGTTTCAATTTCAATCCAAGCAGCATAAACTTATTTCCAGTTGAGCTGCCTGTTGAGGTTAGTTATGCAGCTGGGGACGCCAATATGGACGAAAATACGCTGTTAACTGCGAACGAAGTCGTGGAGTCATCTGTTTAGTAGAAGACGGATCATTTTATGTACATACTTATAGAAAGAAAAATAAACACAAATAAGTAAATAAATGTATGTATACATTTTAAGCGTAGAAATATTGTCAAGTCATTCTATTAACGCAAGTTTTGATAATGTAGGTGTAATTCTTGTAAACAAAATGATTGATGCATTCATATTATTGAGTTGTTGCCTGATTTTGGGTTTGTTTTAAGTGGTTGAAACTTTATCGTAAAGATCATGAGTTTGTATCCTATTTTGGTATTTTTGTGAATTATCATGAATCCGCCAATAGACAGATGTCAAAGGTTCGATTTAGGATGTAGTTGAGCTATTATTTTTGGAATCG
>Adenocaulon_TRINITY_DN5643_c0_g1_i1-AT1G04420
AAAACGTATGGTCTTCGTAACTCACCACTGATCTGCAGCAACCATGGCTTCCTCAACTTCTCATATAATTTCACCTTTTCTCTCCAACAACAACTGCATTTCGTCTCTCCATGTCTCCACCTGCAACTTCTCCTCGCCGTTTTCCGTTAGGAAGTTCTGCAACAAAAAGAAGTTCGCCTCCACTATCACCGCCATGGCGCAACCACAGAGAAGCGCAATGCAGTATAATCAAGTTGGGGATTCTAACCTTACAGTCAGTGAGATTACTTTCGGCACTATGACATTTGGGGAGCAGAATACAGAAAAGGAGGCTCATGAAATACTTTCCTACGCATTTGAAAGTGGCATCAATACTTTAGACACTGCAGAAGTATACCCAATTCCAATGAAGAAGGAGACACAAGGATTAACAGATATTTATATTGGAAACTGGCTGAAATCTCGGCCTCGTCACCAGATTATATTGGCTACTAAAGTGGCTGGTTACTCAGAGAGATCAAGTTACATACGAGATAATGCAGAAGTTGTGAGAGTTGATGCTGCCAATATTAAAGAAAGCGTGGACAAAAGCTTGAAACGTCTCAAGACTGATTACATCGATTTATTACAAATTCATTGGCCAGATCGCTATGTGGCTTTGTTTGGCGAGTACTCTTATGATCCTTCGAAATGGAGGCAAAGTGTGCCATTTGTTGAACAGCTCAGGGCCTTTCAAGAACTTATTGATGTAGGAAAGGTACGCTACATTGGTGTTTCGAATGAAACTTCATATGGAGTCATGGAATTCATTCATGCTGCAAAAGCCGAAGGACTTCCAAAGATTGTCAGCATTCAAAACAGTTACAGTCTTCTAGTAAGAACCAAGTTTGAAGTTGATCTTGTTGAAGTATGCCACCCCAATAACTGCAATGTAGGGTTACTTTGCTATTCTCCACTGGCGGGTGGATCGTTAACCGGCAAGTATTTGGATTCGGATTCTGAAACTGCTAAAAGGAGTAGGCTTCAGTTGTTCCCTGGATACATGGAAAGATACAATAAATCTATTGCCAAGGAAGCAGTGTCACAATACATAGAAATGGCAAAGAAACACGGATTGAGTCCGGTCGAATTAGCACTTGGATTTGTTAGAGATCGGCCATTCATGACAAGCACAATTATCGGTGCAACGTCATTAGAACAACTAAAAGAGGATATCGATGTTTTTTTGATGACAGAAAGACCCTTATCACCAGATGTGATGGCAGATATTGAAACTATCTTCAAAAGATATAAAGATCCCACAATTCTTTAGACATTTTGGTCTTTTTTGTTGTCTCGTTTGATTAATTATTTTTATGGATTTTATCGTGCTATAGGTTTATAAATGATATTCGTTATTTTGTTGGTCGTTGTAAAATGAATAAGAAGCGAGTGTAACCAAAATTATTGGAATATTCGACCAAATATACTTGTATGGAAGTTTTAGAAGTCGTTTTTGTAAAAAATACACTAATAGTTGTGTTTTATATGTTGGAATGATTAATACTCGGAGTTTGTTTTGTTTTAGGA
>Chuquiraga_TRINITY_DN15317_c0_g1_i1-AT1G04420
CATTTGTGGAATCTATCCAATCTTTTTCTTCTCCAAAACCTTATTGCAATGGAGTAAAATCTCCATTAATCTCTCAAAACCCTCTCCCATGGCGTCATCGATTTCTCCTGCCTTTCTCTCCACCGCTAACCACAACCGGATTTCATCTCTCCGTAGCACCTTCCCCTGCCACTTCCCGTCGCCATGTTCCTCAAGGAGTTTCTCCGCCAGAAAGAAGGCCGCCGCCGCCGTCACCGCCATGGCGCAACCGCAGAGAAGCGCAATGCAGTACAATCAAGTCGGAGACTCTAACCTCGTGGTCAGCGAAATCACTTTCGGAACTATGACATTTGGGGAGCAAAATACAGAGAAGGAGGCTCATGAAATGCTTTCCTACGCAATTGAAAGTGGCATTAATACTTTAGACACTTCAGAAGTTTATCCAATCCCAATGAAGAAGGAGACCCATGGAACAACAGATATTTACATTGGAAACTGGCTGAAATCTCAACCTCGTGACAAGATTATATTGGCTACTAAAGTGTCTGGTTACTCAGAGAGATCAAGTTACATACGTGACAATGCGGAAGTTGTGAGGGTGGATGCTGCCAACATTAAAGAAAGCGTTGAGAAAAGCTTAAAACGTCTCAATACTGACTACATCGATTTATTACAAATTCATTGGCCAGATCGCTATGTGGCTTTGTTCGGTGAGTTCTTTTATGATCCTTCGAAATGGAGGCAAAGTGTACCATTCGTTGAACAGCTCAGGGCCTTTCAAGAACTTATTGATGAAGGAAAGGTACGTTACATTGGCGTTTCAAACGAAACCTCATATGGGGTCATGGAATTCATTCACGCTGCGAAAACCGAAGGACTTCCGAAGATCGTCAGCATTCAAAACAGTTACAGTCTTGTAGTTAGATGCAAATTTGAAGTTGATCTTGTTGAAGTATGCCACCCAAATAACTGCAATGTTGGCTTACTTTGTTATTCTCCTCTGGCTGGCGGGTCGTTAACCGGCAAGTATTTAGACTCGGATTCTGAAGCTGCAAAAAAGGGTAGACTTCAATTATTCCCTGGATACATGGAAAGATACAATAAGTCCATTGCCAAGGTGGCAACGGCACAGTACGTTGAAATGGCCAAGAAACACGGGCTGAGCCCGGTTCAGCTGGCCCTCGGGTTCGTGCGAGACCGGCCGTTCATGACCAGCACCATCATCGGCGCGACGTCCGTGGACCAGCTAAAAGAGGATATCGACGCGTTCCTGACGACGGAGAGACCCCTGCCGCCCAACATCATGGAAGACGTCGAAACCATCTTCAAGAGATACAAAGACCCGACGATCCTTTAGGTATTCACTTCTTCTTTTCACTTCATATTGTACGATTTAACTGTTCGAATCTCGTTGAATTCCGCGTCCTCTACTTGATACTCGTTACTTGTTTTTCGCCGTGTCGGTTTTCTTGCCCTGGTACGATCACGTAGATGGATAAAAACCAACATGACGCGTTTACTTCGCCGGTTATTAAACCAACGTATTAACATCGG
>Cicerbita_plumieri_TRINITY_DN20435_c2_g2_i1-AT1G04420
AACAATCCCACGCCGGTCACTTGTGTAGTTCCAAGTCTATCCTATTCTTCCATTCAAGTGGTCGCGAGAATTAACAACTGATCTGCAGAATCGACTTTCCAAATTCCAATGGCTTCATCTTCTTCGCCTGTAGCTCAACTTCAACCCCTCTTCTCCAGCAACAGCAACAGCCGCCTTTCGTCTCTCCATGCTTCCACCTCCGACTTCTCATTACCATCTTCCGTTAGGAAGTTCTTCTACAAAAAGAAGTCCGCTGCCACTATCACAGCCATGGCACAACCACAGAGAAGCGCGATGCAGTATAATCAAGTTGGGGATTCCAACCTTGTAGTCAGTGAAATTACTTTCGGCACCATGACATTTGGGGAACAGAACACAGAGAAGGAGGCACATGAAATGCTTTCCTATGCAGTAGAACATGGGATTAATACTCTAGACACTGCAGAAATGTATCCAATTCCAGTGAAGAAGGAGACACAAGGACTAACAGATATTTATATTGGAAATTGGATGAAATCTCGACCTCGTGACCAGATTATATTAGCCACTAAAGTGTCTGGTTACTCAGAGAGATCGACTTACCTACGAGACAATGGAGAAGTTGTGAGGGTTGATGCTGCAAATATTAAAGAAAGTGTGGAGAAAAGCTTGAAACGTCTTAATACCGATTACATTGATTTACTACAAATTCATTGGCCAGATCGCTATGTGCCGTTGTTTGGTGAGTTCTTTTATGATCCTTCCAAATGGAGGGAAAGTGTGCCATTTGTTGAACAACTCAGAGCCTTTCAAGAACTAATTAATGAAGGAAAGGTGCGGTACATTGGTATTTCAAATGAAACTTCATATGGAGTCATGGAATTCATTAATGCTGCAAAAGCTGAAGGACTTCCAAAGATTGTCAGCATTCAAAACAGTTACAGTCTGCTAGCAAGATGCAAGTTTGAAGTTGATCTTGTTGAAGTATGCCACCCAAATAACTGCAATGTTGGTTTACTTTGTTATTCTCCATTGGCTGGTGGAGCGTTAACTGGCAAGTATTTGGATTTAGAATCTGAAGCTTCTAAAAGAGGAAGGCTTCAGCTATTCCCTGGATACATGGAAAGATACAATAAATCCATTGCCAAGGAAGCTACGGCACAATACATTGAAATGGCGAAGAAACACGGTTTAAGTCCTGTTGAGCTGGCACTAGGGTTTGTGAGAGACCGTCCATTCATGACAAGCACAATCATCGGTGCAACATCCGTTGCACAATTAAAAGAAGATATTGATGCTTTTTTGACAACTGAGAGACCTTTACCACCCGATGTCATGACAGATATCGAAACTATCTTCAAGAGATACAAAGATCCAACAATCCTTTAGACAACGAGGTCTTATTTTTGTCACCTTTTCGGATTAATTGTTGAGCGTTGTACTATAGGTTTATAAATGTATTATTTGCTATATTACATT
>Conyza_canadensis_TRINITY_DN12158_c0_g1_i1-AT1G04420
ACCAAAGATAGAAAAGAAAGTGCAAGAAAAATCAGAATACCGTGTGTGTATCTTCTTCAAAGATTCAATGGATGCTGCTGCTTGTTCTTGGCCCAGAATACGTCACCACCCTCTTCGCAACAATGCCTCAATTTCCCCTAAATATGCCTCCTCATCCAACTTCTTTTTTCCATCATCCCTTTATAATATTAATAACAACAACAAGAAGAAGAAGGTTAGAACCATGGCTGCGGCTGCATCACAGCATCCACAAAGAAGCCCAATGCAATATAATCAACTCGGGGATTCTAACCTTGTTGTCAGTGAAATCACTTTCGGCACCATGACTTTTGGTGAGCAGAACACTGAAAAGGAAGCTCATGAAATGTTATCCTACGCTTGTGAAAATGGCATTAATACTTTAGACACTGCAGAAATGTATCCGGTTCCAGTGAAGAAGGAGACTCAAGGTTTAACAGATATTTACATTGGAAATTGGCTGAAATCTCGTCCTCGTGACCAGATTATATTGGCCACTAAAGTGTGTGGTTACTCCGAAAGATCTACTTATGTACGAGATAATGCAGAAGTTGTGAGGGTTGATGCTGCCAACATTAAAGAAAGTGTTGAGAAAAGCTTAAAACGTCTTCAGACTGATTACATCGATTTATTACAAATTCATTGGCCAGATCGCTATGTGGCTTTATTTGGCGAGTTCTTGTATGACCCTTTAAAATGGAGGCAAAGTGTACCATTTGTAGAACAGCTCAGGGCCTTTCAAGAACTTATTGAAGAAGGAAAGGTACGCTACATAGGAGTTTCAAATGAAACTTCATATGGAGTCATGGAATTCGTATATGCTGCAAAAGCTGAAGGACTTCCAAAAATTGTCAGCATTCAAAACAGTTATAGCCTGCTAACAAGATGCAAGTTCGAAGTTGATCTTGTTGAAGTATGCCACCCAAATAACTGCAATATTGGGCTACTTTCTTATTCTCCCCTGGCTGGTGGAGCTTTAAGTGGAAAGTATTTGGATTCGGAGTCTGAAGCTGCTAAAAAGGGCAGGCTTCAGCTGTTCCCTGGATACATGGAAAGATACAATAAATCCATTGCCAAGGAAGCAACGGCACAATACATTGAGATGGCAAAGAAACATGGACTCAGTCCAGTTGAGCTAGCACTTGGATTTGTGAGAGACAGACCATTCATGGCAAGCACAATCATCGGCGCAACATCTTTAGAACAGCTAAAAGAGGATATCGACGCTTTCTTGACTACAGAGAGACCCTTGAATCCAGATGTGATGGCGGATATTGAAACTATATTTAAGAGATACAAAGATCCCACAATCCTGTAGATATTGAAAGTACATTCAAGAGATACAAAATGTTAAAAGGTATGAGTGGATGTGAAATCAAGACTAAAGTTACCTGGTGTACAATTTTGTTACTAGCTCCGCA
>Elephantopus_transcriptome_node_27885-AT1G04420
CAGAGAAGCTCAATACAGTATAATCAAGTTGGCGATTCTAGCCTTGTAGTCAGTGAAATTACTTTTGGCACCATGACATTTGGGCAACAGAACACGGAGAAGGAGGCTCATGAATTGCTTTCCTATGCATTTGAAAATGGCATCAATACTTTAGACACTGCAGAAGTATATCCGATTCCGCCAAAAAAGGAGACACAAGGATTAACAGATATTTACATCGGAAATTGGATGAAGTCTCGACCTCGTGACCAGATTATATTGGCCACTAAGGTGTCTGGTTACTCAGAGAGATCCACTTACATACGAGATAATGCAGAAGTTGTGAGGGTTGATGCTGCCAACATTAAAGAAAGTGTGGAGAAAAGCTTGAAACGTCTTAATACTGATTACATCGACTTGTTACAAATTCATTGGCCAGATCGCTATGTTCCTTTGTTTGGCGAGTATTCTTATGATCCGTTGAAATGGAGGCAAAGTGTGCCATTTGTTGAACAGTTAAGGGCCTTTCAGGAACTTATCAATGAAGGGAAGGTCCGCTACATTGGTGTTTCAAACGAAACTTCATATGGAGTCATGGAATTCGTTCATGCTGCAAAAACCGAAGGACTTCCAAAGATTGTAAGCATTCAAAACAGTTATAGTCTGCTAGTAAGATGCAAATTTGAAGTTGATCTTGTTGAAGTATGTCACCCAAATAACTGCAATGTGGGCTTACTTTGTTATTCTCCTTTGTCTGGTGGATCATTAACTGGAAAGTATCTGGATCTCGAGTCTGAAACTGCTAAAAGGGGCAGGCTTCAGTTATTCCCTGGATACATGGAAAGATACAATAAATCCATCGCCCGGGAAGCGACAAAAGAGTATCTTGAAGTGGCAAAGAAACATGGATTGACTCCGGTGGAACTGGCACTTGGATTTGTGAGAGACCGTCCGTTCATGACAAGCTCAATCATCGGTGCAACATCTGTAGAACAACTAAAAGAGGATATTGATGCTTTCTTGACAACAGAGAGACCCTTACCGTCTGAAGTTATGGCAGATATTGAAAATCTCTTTAAAAGATATAGAGATCCAACATTCCTT
>Erechtites_TRINITY_DN5034_c0_g1_i2-AT1G04420
GCCATTTTTGTTTAGCTTAAAACTTCTATCCATTTATAGAAAACCCCAAATCTATTTCCAAAGGTTAACAATGGCGGCTTCATCTATAATTCACCCTCTTCCCATTCTCCCCAACAATCCTTGTCGCCATGTTTCCACCTGCAACTTTTCATTTCCATTTTCATTcaacaacaacaaaaacaacaCTACTTGTAGTATCATATGCATGGCTCAAAAACAGAGAAGTGAAATGCAGTATAATCAAGTCGGAGATTCTGATCTTACCGTCAGTGAAATCACTTTTGGCACCATGACATTTGGGGAACAAAACACAGAGAAGGAGGCTCATGAAATACTTTCATATGCATTCGAAAATGGCATTAATACTTTTGACACTGCTGAATCATATCCAATTCCACCAAAGAAGGAGACACAAGGATTAACAGATATTTATATCGGAAACTGGATGAAATCTCAACCTCGTCACAAGATTATATTGGCCACTAAAGTGGCTGGTTACTCAGAGCGATCCACTTACTTACGAGATAGTGGAGAAGTCGTGAGGGTTGATGCTGCCAACATTAAAGAAAGCGTGGAGAAAAGTTTGAAACGTCTTAATACTGATTATATCGATTTATTACAAATTCATTGGCCAGATCGTTATGTGCCTTTGTTTGGTGAGTTCTTTTATGATCCTTCTAAATGGAGGCAAAGTGTCCCCTTTGTTGAACAACTTAGGGCCTTTCAGAAACTTATTGATGAAGGAAAGGTACGATACATTGGCGTATCAAATGAAACTTCATATGGAGTAATGGAATTTATCAACGCTGCCAAAGCCGAAGGACTTCCAAAGATCGTCAGCATTCAAAACAATTACAGTCTGCTAGTAAGATGCAATTTTGAAGTTGATCTTGTTGAAGTATGCCACCCAAATAACGGAAATGTTGGCTTGCTATGTTATTCTCCCCTGGCGGGTGGAGCGCTAACTGGAAAGTATCTGGATTCAGAGTCTAAAAATGTTAAAAACTGTAGACTTCAACTATTTCCTGGATACATGGAACGATACAATAAATCCATTGCCAAGGAAGCAACGGCACAATATGTTGAGATGGCAAAGAAACATGGACTTAGTCCGGTTGAACTAGCACTTGGATTTGTGAGAGACCGTCCATTCATGACAAGTACAATCATCGGCGCAACATCTTTAGAACAACTAAAAGAGGATATCGATGCTTTCTTGACGACCGAGAGACCCTTATCGCCGGACGTGATGGCCGATATAGAAACTCTCTTCAAAAGATACAAAGATCCGACAGTCTTTTAGACATTGAGGTCTTTTTTGGTCAAGACCTTTTTGATAACATAAACAACATTAAGAAAAAAAAGGTGAGCTAGTATGTTAACCCAGTGATGCAAAGTTTTGGATTTATAACTTTGAGAGCATTGTCACAATTTAGGAATTTTTTAAATAACTTCAAATTCTT
>Erigeron_speciosus_TRINITY_DN25459_c0_g1_i2-AT1G04420
TGATTGTGTAAGCAAATGACCCCTATGTGTGTgaatgagaaacaaaagataaaaaggaaagtgaaagaaaaTTCAAGATACAGTGTGAGTGTGTATCTTGTTCCTTGAGTTCCAATGGATGCTGCTGCTGCTTGTTCTTGGCCCAGAATACATCACCACCCTCTTTGCAACAATGCTTCCATTTCCCCCAAATATGCCTCCTCATCCAACTTCTTTTTTCCATCATCCCTTCATAATATTaataacaagaagaagaagaagaTTAGAGCCATGGCTGCACAGCACCCACAAAGAAGCCCAATGCAATATAATCAACTCGGGGATTCTAACCTTGTTGTCAGTGAAATCACTTTCGGCACCATGACTTTTGGGGAGCAGAACACAGAGAAGGAAGCTCATGAAATGTTATCCTACGCTTGTGAAAATGGCATTAATACTTTAGACACTGCAGAAATGTATCCGGTTCCAGTGAAGAAGGAGACTCAAGGTTTAACAGATATTTACATTGGAAACTGGCTGAAATCTCGTCCTCGTGACCAGATTATATTGGCCACTAAAGTGTGTGGTTACTCCGAGAGATCTACTTATGTACGAGATAATGCAGAAGTTGTGAGGGTTGATGCTGCCAACATTAAAGAAAGTGTTGAGAAAAGCTTAAAACGTCTTCAGACTGATTACATCGATTTATTACAAATTCATTGGCCAGATCGCTATGTGGCTTTATTTGGCGAGTTCTTCTATGACCCTTTAAAATGGAGGCAAAGTGTACCATTTGTAGAACAGCTCAGGGCCTTTCAAGAACTTATTGAAGAAGGAAAGGTGCGATACATAGGTGTGTCAAATGAAACTTCATATGGAGTCATGGAATTCCTTCAAGCTGCAAAAGATGAAGGACTTCCAAAGATTGTCAGCATTCAAAACAGTTACAGTCTGCTAGTAAGATGCAACTTTGAAGTTGATCTTGTTGAAGTATGCCACCCAAATAATGGCAATATCGGTTTACTTTGTTATTCTCCCCTGGCTGCTGGATCGTTAAGTGGAAAGTATTTGGATTCAGAGTCTGAAGCTGCTAAAAGGGGTAGGCTTCAGTTATATCCTGGATACATGGAAAGATACAACAAATCCATTGCCAAGGAAGCAACGGCACAATACATTGAGATGGGAAAGAAACATGGACTCAGTCCAGTTGAGCTAGCACTTGGATTTGTGAGAGACAGGCCATTCGTGACAAGCACAATCATCGGTGCAACATCTTTAGAACAACTAAAAGAAGATATCGACGCTTTCTTGACTACAGAGAGACCCTTAAATCCAGATGTGATGGCGGATATTGAAACTATATTCAAGAGATACAAAGATCCCACTATCCTTTAGGGGGTGTTTGGTAGAGTGGAATGGAAAGGAGAGAAAGGGAATGAGAATTACTTATCTAGTTTGGTTGCACTAGAGAATGGAAGGGAA
>Flaveria_sonorensis_TRINITY_DN31028_c0_g1_i1-AT1G04420
ATTTTTATGCAGTTCAACTTCTATCCGATTCTCCAAACGTCTACCAATGGCTTCATCTTCTTCCCCTATGATTCATCCCCTTTTCTCCAACAACAATCGCCATGGTTCCACCTGCAACTTCTCATCTCCATTTCCCCTCAAGAAGTTCGTCAACAAACACAGGTTCGCCTCTACAATCACCGCCATGGCGCAGCCACAGAGAAGCGCAATGCAGTATAATCAAGTTGGGGATTCTAATCTTGTAGTCAGTGAAATCACCTACGGCACTATGACATTTGGGGAACAGAACACAGAGAAGGAGGCTCATGAAATACTCTCTTATGCATTTGAACATGGCATTAATACTTTAGACACTGCAGAAGTATATCCGATTCCAATGAAGAAGGAGACGCAAGGGTTGACGGATACTTATCTTGGAAATTGGATGAAATCTCGGCCTCGTGACCAGATTATATTGGCCACTAAAGTGGCTGGTTATTCAGAGAGATCCCCTTACATAAGAGATAATGCAGAAGTTGTGAGGGTTGATGCTGCCAACATTAAAGAAAGTGTGGAGAAAAGCTTAAAACGTCTGAAAACTGATTACATTGATTTATTACAAATTCATTGGCCAGATCGCTATGTTGCTTTGTTTGGGGACTTCTTTTATGATCCTTTGAAATGGAGGCAAAGTGTGCCATTTGTCGAACAGCTCAGGGCCTTTCAAGAACTTATTGAAGAAGGAAAGGTACGCTACATTGGTGTTTCAAATGAAACTTCATATGGAGTTATGGAATTCATTCATGCTGCAAAAGCTGAAGGACTTCCAAAGATTGTCAGTATACAAAACAGTTACAGTCTGCTAGTAAGATGCAAGTTTGAGGTTGATCTTGTTGAAGTATGCCACCCAAAAAACTGCAATGTGGGCTTACTTTGTTACTCTCCACTGGCTGGTGGAGCATTAAGTGGAAAGTATTTGGATCTAGAGTCTGAAGCTGCTAAAAAGGGTAGGCTTCAGTTATTCCCTGGATACATGGAAAGATACAACAAATCCATTGCCAAGGAAGCAACTGCAGAATACATTAAGATGGCAAAGAAACATGGACTCAGTCCGGTTGAGCTGGCACTTGGATTTGTGAGGGACCGGCCGTTTATGACAAGCACAATCATTGGTGCGACGTCTGTGGAGCAACTAAAAGAGGACATAGATGCTTTCTTGACAACAGAGAGACCTTTACCACCCGATGTGATGGTGGATATTGAAACTATCTTCAAGAGATACAAGGATCCAACTATTCTTTAGACACTGAGGTCCTTTTTTGTCACCTTGTTTGATTGATTGTT
>Flaveria_vaginata_TRINITY_DN14653_c0_g1_i1-AT1G04420
CCGCAATTTTTTATGTAGTTCAACTTCTATCCAATTCTCCAAAGGTCTACCAATGGCTTCATCTTCTTCCCCTGTGATTCACCCCCTTTTCTCCAACAACAATCACCATGCTTACACCTGCAACTTCTCATCTCCATTTTCCCTCAAAAAGTTCGTTAACAAGCACAGGTTCGCCTCTACAATCACCGCCATGGCGCAACCGCAGAGAAGCGCAATGCAGTATAATCAAGTTGGGGATTCCAATCTTGTAGTCAGTGAAATCACCTACGGCACTATGACATTTGGGGAACAGAACACAGAGAAGGAGGCTCATGAAATGCTCTCTTATGCATTTGAACATGGCATTAATACTTTAGACACTGCAGAAGTATATCCGATTCCAATGAAGAAGGAGACACAAGGGTTGACAGATACTTATATTGGAAATTGGATGAAATCTCGGCCTCGTGACCAGATTATATTGGCCACTAAAGTGGCTGGTTATTCAGAGAGATCCCCTTACATAAGAGATAATGCAGAAGTTGTGAGGGTTGATGCTGCCAACATTAAAGAAAGTGTGGAGAAAAGCTTAAAACGTCTGAAAACTGATTATATTGATTTATTACAAATTCATTGGCCAGATCGCTATGTTGCTTTGTTTGGGGAATTCTTTTATGATCCTTTGAAATGGAGGCAAAGTGTGCCATTTGTCGAACAGCTCAGGGCCTTTCAAGAACTTATTGAAGAAGGAAAGGTACGCTACATTGGTGTTTCAAATGAAACTTCATATGGAGTTATGGAATTCATTCATGCTGCAAAAGCTGAAGGACTTCCAAAGATTGTCAGTATACAAAACAGTTACAGTCTGCTAGTAAGGTGCAAGTTTGAGGTTGATCTTGTTGAAGTATGCCACCCAAAAAACTGCAATGTTGGCTTACTTTGTTACTCTCCACTGGCTGGTGGAGCATTAAGTGGAAAATACTTGGATCCAGAGTCTGAAGCTGCTAAAAAGGGTAGGCTTCAGTTATTCCCTGGATACATGGAAAGATACAACAAATCCATTGCCAAGGAAGCAACTGCAGAATACATTAAGATGGCAAAGAAACACGGACTCAGTCCCGTTGAGCTGGCACTTGGATTTGTGAGGGACCGGCCGTTTATGACAAGCACAATCATTGGCGCGACGTCTGTGGAGCAACTAAAAGAGGACATTGATGCTTTCTTGACAACAAAGAGACCTTTACCACCCGATGTGATGGCGGATATTGAAACTCTCTTCAAGAGATACAAGGATCCAACTATTCTTTAGACACCGAGGTCCTTTTTTGTCACCTTGTTTGATTGATTGTTGAGATTTTGTTATATGTTCACAAATGTAACATTCATAATTCAGTACTAATTACATCAATTCTTTTATGGGTTTTTAAGTGAGTGTTAGTTCTGCTAGCCATTTTGACACTTGAGGAAGAC
>Silybum_marianum_TRINITY_DN738_c0_g1_i1-AT1G04420
CCGACCCACATCCACAGGCCACATCCACGTAGAGCGATCCCACGCCGGCCATTTCTATATCCATCCAACTCCTTAAAAACACACCTCTTCAATGGCGGACAGAAACTGAAGCAACAACTGAAAAGAAAACCACCCAAAAATGACTTCATCTACTATAATCCACCCCCTTCTCTCCAACAACAACCGCATTTCGTCTCTCCATTCCTCCACTTGCTACTTCAAATTACCATCTTCCCTTAAGAATGTCTTCAATAAAAACAAGTTCGCCTCCACCATCACAGCCATGGCATCACCACAACGAAGCGCAATGAAGTATAATCAAGTTGGGGATTCTGACCTTACCGTCAGTGAAATTACTTTCGGCACCATGACATTTGGGCAACAGAACACAGAGAAGGAAGCTCATGAAATACTTTCCTATGCCTTCGAAAATGGCATTAATACGTTGGACACTGCAGAAGTATATCCAATTCCAATGAAGAAGGAGACACAAGGATTAACAGATACTTATATCGGAAACTGGCTGAAATCTCAACCTCGTCATCAGATTATATTGGCCACTAAAGTGTCGGGTTACTCGGAAAGATCAAGTTACATACGAGATAATGCAGAAGTTGTGAGGGTTGATGCTGCTAACATCAAAGAAAGTGTGGAGAAAAGCTTGAAACGTCTTAATACTGATTACATCGATTTATTACAAATTCATTGGCCGGATCGCTATGTGGCTTTGTTTGGCGAGTTCTTTTATGATCCTTCAAAATGGAGGCAAAGTGTGCCATTTATTGAACAGCTCAGGGCCTTCCAAGAACTTATTGACCAAGGAAAGGTACGCTACATTGGGGTTTCAAATGAAACTTCATATGGAGTCATGGAATTCCTTCATGCTGCAAAAGCTGAAGGACTACCAAAAATCGTCAGCATTCAGAACAGTTACAGTCTGCTAGTAAGATGCAAGTTTGAAGTTGATCTTGTTGAAGTATGTCATCCAAAGAATGGGAATGTGGGGTTACTTTGTTATTCTCCCTTGGCTGGTGGATCATTAAGTGGCAAGTATTTGGATTTAGAGTCTGAAGCTGCCAAAAAGGGTAGGCTTCAGTTATTCCCTGGATACATGGAAAGATATAATAAATCCATTGCTAAGGAAGCAACGGCACAATACATTGAAATGGCGAAGAAGCATGGTCTGAGTCCGGTTGAACTAGCACTTGGATTTGTGAGAGACCGACCGTTCATGACAAGCACAATCATCGGTGCAACGTCCCTAGAACAATTAAAAGAGGACATCGATGCTTTCTTGACGACAGAGAGACCCTTATCACCCGATGTGATGGCGGATATTGAAACCATCTTTAAAAGATACAAAGATCCAACAATTCTTTAGGTATTTTCTTGTCCCCTATCTTATAGAGATTTTGTTGTACTATAGAGTTTGTTGTATTTTTTACTATGTTTTGACATAAGATAATTGTTTAATAGAATATGTCAAAAAGGGGATAATGTTGATTTGTAATAAGAGGCATGGTCT
>Solidago_canadensis_TRINITY_DN28208_c0_g1_i1-AT1G04420
GCTGCTGCTGCTTCTTGGCCCAGGATACAGCCTCTTTTCAACAATGCCATTATTTTCCCCAAATATGCCTCATCATCCGCCTCCTCCTGCAACTTCTCATTTCCATCATCCCTTCATAATAATAACAAGATTAGAACCATGGCTGCTGCTGCACAGCACCCACAAAGAAGCCCAATGCAATATAATCAACTCGGGGATTCTAACCTTGTTATCAGTGAAATCACTTTCGGCACCATGACTTTTGGGGAGCAGAACACAGAGAAGGAGGCTCATGAAATGTTATCCTACGCTTGCGAAAATGGCATTAATACTATAGACACTGCAGAAATGTATCCGGTTCCAGTGAAGAAGGAGACTCAAGGATTAACAGATATTTACATTGGAAACTGGCTGAAATCTCGTCCTCGTGACCAGATTATATTGGCCACTAAAGTGTGTGGTTACTCAGAGAGAAGTACATATGTACGAGATAATGCAGAGGTTGTGAGGGTTGATGCTGCCAACATTAAAGAAAGTGTTGAGAAAAGCTTAAAACGTCTTCAGACTGATTACATCGATTTATTACAAATTCATTGGCCAGATCGCTATGTGGCTTTATTTGGCGAGTTCTTCTATGACCCTTTAAAATGGAGGCAAAGTGTACCATTTGTAGAACAGCTCAGGGCCTTTCAAGAACTTATTGAAGAAGGAAAGGTACGATACATAGGTGTTTCAAATGAAACTTCATATGGAGTCATGGAATTCGTATATGCTGCAAAAGCTGAAGGACTTCCAAAGATTGTCAGCATTCAAAACAGTTATAGCCTGCTAACAAGATGCAAGTTTGAAGTTGATCTTGTTGAAGTATGCCACCCAAATAACTGCAATGTTGGGCTACTTTCTTATTCTCCGCTGGCTGGTGGAGCATTAAGTGGAAAGTATTTGGATTCGGAGTCTGAAGCTGCTAAAAAGGGCAGGCTTCAGCTGTTCCCTGGATACATGGAAAGATACAATAAATCCATTGCCAAGGAAGCAACTGCACAATACGTTGAGATGGCAAAGAAACATGGACTCAGTCCGGTTGAGCTAGCACTTGGATTTGTGAGAGACAGACCATTCATGACAAGCACAATTATCGGCGCAACATCTTTAGAACAACTAAAAGAGGATATTGACGCTTTCTTGACTACGGAGAGACCCTTGCCTCCCGATGTGATGGCGGAGATTGAAAGTATATTCAAGAGATACAAAGATCCCACAATCCTTTAGATATTGAAAGTACAATCCTAAAGGTATGAGTGGTAGCGGACTGAGGACTAAATGTTACCAAGTGTACATTTTTATTTTTATTTTACCAGCTGCACAGAATATATATTTTTGAGTTAAAAAATTTCAATAATATTGTTAGCCTTTAATTTCTGTAAAACACTACGATGTGTACGTTACCAACTACTTGGTGATGTTAAGAACCCTACATTTATATTTGAAAAAGTACAAAATAATTAACTTCG
>Trapopogon_dubius_TRINITY_DN12698_c0_g1_i1-AT1G04420
GAAAGAAGCAAGTTTGACCGCATCCACGTTGAACAATCCCACGCCGGCCATTTGCCTAGTTCCAAGTCTATCCAATTCTTCCATTCAAATGGCCGCGAGAAATCACCACTGATCTAATCGACTTACCAATGGCTTCATCTTCTTCGCCTATAGTTCAACCCCTTCTCTCCAACAACAGCAACCGCATTTCGTCTCTCCATGCCTCCACCTCCTATTTCTCGTTGCCATCTTCCGTCAGGAAGGTCTTCAACAAAAAGAAGTTCTCCACCACTATCACGGCCATGGCACAGCCACAGAGAAGCGCGATGCAGTATAATCAAGTCGGAGATTCCAACCTCGTAGTCAGCGAAATTACTTTCGGCACCATGACATTTGGGGAACAGAACACAGAGAAGGAAGCTCATGAAATGCTTTCCTATGCATTTGAAAATGGCATTAATACTTTAGACACTGCAGAAATGTATCCAGTCCCAGTGAAGAAGGAGACACAAGGATTAACTGATAGTTATATTGGAAACTGGATGAAATCTCGACCTCGTGACCAGATTATATTGGCGACTAAAGTGTCTGGTTACTCAGAGAGAGCAACTTATTTACGAGACAATGCAGAAGTTGTGAGGGTTGATGCTGCCAATATTAAAGAAAGTGTAGAGAAAAGCTTGAAACGTCTTAATACGGATTACCTTGATTTATTACAAATTCATTGGCCAGATCGCTATGTGGCTTTGTTTGGCGAGTTTCTTTATGATCCTTCCAAATGGAGGCAAAGTGTGCCATTTGTTGAACAACTCAGGGCCTTTCAAGAACTTATTGATGAAGGAAAGGTACGCTACATTGGTGTTTCGAATGAAACTTCATATGGAGTCATGGAATTCATTCATGCTGCAAAAGCCGAAGGACTTCCAAAGATTGTCAGCATTCAAAACAGTTACAGTCTGCTAGTCAGATGCAAGTTTGAAGTTGATCTTGTTGAAGTATGCCACCCAAATAACTGCAATGTTGGTTTACTTTGTTATTCACCCTTGGCTGGTGGATCCTTAACCGGAAAGTATTTGGATTTTGAATCTGAAGCTGCAAAAAGGGGTCGGCTTCAGTTATTCCCTGGATACATGGAAAGATACAATAAATCCATTTCCAAGGAAGCTACAAAAGAATACATCGAAATGGCAAAGAAACATGGGCTTAGTCCGGTTGAACTAGCACTTGGATTTGTGAGAGACCGTCCGTTCATGACAAGCACAATCATCGGTGCAACGTCCGTAGAACAATTAAAAGAAGATATTGACGCTTTTTTGACAACCGAGAGACCTTTATCGCCCGATGTTATGGAAGATATCGAAACCATCTTCAAGAGATACAAAGATCCAACAATTCTTTAAGACATTGAGGTCTTGATTTTTTGTCACCTTGTTGAGATTTATTGTTTGTAGGTTTATGAATGTGTTATTATTGTTTGTTGTACAAAGATC
>Trapopogon_pratensis_TRINITY_DN18064_c0_g1_i1-AT1G04420
CTCAGGATACGAAAGAAGCAAGTTTGACCGCATCCACGTTGAACAATCCCACGCCGCCATTTGCCTAGTTCCAAGTCTATCCAATTCTTCCATTCAAATGGCCGCGAGAAATCACCACTGATCTAATCGACTTACCAATGGCTTCATCTTCTTCGCCTATAGTTCAACCCCTTCTCTCCAACAACAGCAACCGCATTTCGTCTCTCCATGCCTCCACCTCCTATTTCTCGTTGCCATCTTCCGTCAGGAAGGTCTTCAACAAAAAGAAGTTCTCCGCCACTATCACGGCCATGGCACAGCCACAGAGAAGCGCGATGCAGTATAATCAAGTCGGAGATTCCAACCTCGTAGTCAGCGAAATTACTTTCGGCACCATGACATTTGGGGAACAGAACACAGAGAAGGAAGCTCATGAAATGCTTTCCTATGCATTTGAAAATGGCATTAACACTTTAGACACTGCAGAAATGTATCCAGTCCCAGTGAAGAAGGAGACACAAGGTTTAACTGATATTTATATTGGAAACTGGATGAAATCTCGACCTCGTGACCAGATTATATTGGCGACTAAAGTGTCTGGTTACTCAGAGAGAGCAACTTATTTACGAGACAATGCAGAAGTTGTGAGGGTTGATGCTGCCAATATTAAAGAAAGTGTGGAGAAAAGCTTGAAACGTCTTAATACGGATTACATTGATTTATTACAAATTCATTGGCCAGATCGCTATGTGGCTTTGTTTGGCGAGTTTTTTTATGATCCTTCCAAGTGGAGGCAAAGTGTGCCATTTGTTGAACAACTCAGGGCCTTTCAAGAACTTATTGATGAAGGAAAGGTACGCTACATTGGTGTTTCGAATGAAACTTCATACGGAGTCGTGGAATTCATTCACGCTGCAAAAGCCGAAGGACTTCCAAAGATTGTCAGCATTCAAAACAGTTACAGTCTGCTAGTCAGATGCAAGTTTGAAGTTGATCTTGTTGAAGTATGCCACCCAAATAACTGCAATGTTGGTTTACTTTGTTATTCACCCTTGGCTGGTGGATCCTTAACCGGAAAGTATTTGGATTCTGAATCTGAATCTGCAAAAAGAGGCCGGCTTCATTTATTCCCGGGATACATGGAAAGATACAATAAATCCATTTCCAAGGAAGCTACAAAAGAATACATTGAAATGGCAAAGAAACACGGGCTTAGTCCGGTTGAACTGGCGCTTGGATTTGTGAGAGACCGTCCGTTCATGACAAGCACAATCATCGGTGCAACGTCCGTAGAACAATTAAAAGAAGATATTGACGCTTTTTTGGCAACCGAGAGACCTTTATCGCCCGATGTTATGGAAGATATTGAAACTATCTTTAAGAGATACAAAGATCCAACAATTCTTTAAGACATTGGGGTCTTGATTTTT
>Xanthium_strumarium_TRINITY_DN39040_c0_g1_i1-AT1G04420
ATTCAATCCAGTTTTATTTTATGTAGCACTCAACTTGTAGTTCTATCCAGCAATCCTCCCATTCCATTCCAATGGCTTCCTCTTCTTCTCCCATAACCCACCCCCTTCTCACCGCCAGCACTCGCATTTCATCTCGCCATGCTTCCTTCTCATTTCCCCTTAACCACAAGTTGTTCAACAAAAGCAAATTCGCGTCTACTATCACAGCTATGGCTCAACCCCAGAGAAGCGCTATGCAGTACAATCAAGTTGGGGATTCCAATCTTGTTGTCAGTGAAATCTCTTTCGGCACTATGACATTTGGGGAACAGAACACAGAGAAGGAGGCTCATGAAATGCTTTCCTACGCAGTTGAACATGGCATTAATGCTTTTGACACTGCAGAAATATATCCGGTTCCAGCGAAGAAGGAGACACAAGGATTAACTGATATATATATTGCAAACTGGATGAAATCACGACCTCGTGACCAGATTATTTTGGCCACTAAAGTGGCTGGTTATTCAGAGAGAACCACTTACTTAAGAGATAATGCAGAAGTTGTGAGGGTTGATGCTGCCAACATTAAAGAAAGCGTGGAGAAAAGCTTAAAACGTCTCAATACTGATTACATTGATTTGTTACAAATTCATTGGCCAGATCGCTATGTGGCTTTGTTTGGGGAGTTCTTTTATGATCCTTTAAAATGGAGGGAAAGTGTACCATTTGTTGAACAGCTCAGGGCATTTCAAGAGCTTATTGAAGAAGGAAAGGTACGCTACATTGGTGTTTCAAATGAAACTTCATATGGAGTTATGGAATTCGTTCATGCTGCAAAAACTGAAGGACTTCCAAAAATTGTCAGTATCCAAAACAGTTACAGCCTGCTAGTAAGATGCCAATTTGAGACTGATCTTGTTGAAGTATGCCACCCAAAAAACTGCAATGTGGGCTTACTTTGTTATTCTCCATTGGCTGGTGGAGCATTAAGCGGAAAGTATTTGGATTTGGAGTCTGAAGCTGCTAAAAAGGGCAGGCTTCAGTTATTCCCTGGATACATGGAAAGATACAACAAATCCATCGCCAAGGAAGCAACTGCACAATACATTGAGATGGCAAAGAAACATGGACTGAGTCCGGTTGAGCTGGCACTTGGATTTGTGAGGGATCGGCCATTTATGACAAGCACAATCATTGGCGCAACATCTTTGGAACAACTAAAAGAGGACATTGATGCTTTCTTGACAACCGAGAGACCCTTACCACCAGATGTGATGGTGGATATTGAAACCATCTTCAAGAGATACAAAGACCCAACTATTCTTTAGACACCGAGGTCCCTTTTTGTCACCTTGTTTGATTCGTAGTTGAGATCTTGTTGTACTATATGTTCATAAATGATATCTGTTTAATATTTAATTAGAAAACTACAAGAAGCAATGAAGCATGCTTTCTTGGAATAAATTTGATGACCCA
>Amicrohylla_TRINITY_DN7399_c0_g2_i1-AT1G04420
TCAGTGAAATCACTTATGGGACTATGACATTTGGTCAACAGAACACGGAGAAGGAAGCTCATGAAATACTTTCCTACGCATTCGAAAATGGCATTAATACTTTAGACACCGCAGAAATGTATCCGGTTCCAGTGAAGAAGGAGACACAAGGATTAACAGATATTTATATTGGAAACTGGCTGAAATCTCGGCCTCGTGACCAGATTATATTGGCCACTAAATTGTGTGGTTACTCAGAGAGATCTACTTACGTACGAGATAATGCAGAAGTTGTGAGGGTTGATGCTGTCAACATCAAAGAAAGTGTGGAGAAAAGCTTAAAACGTCTTAATACCGATTACATCGATTTATTACAAATTCATTGGCCAGATCGCTATGTGGCCTTGTTTGGAGAATTCTTTTACGATCCTTTGAAATGGAGGGAAAGCGTGCCATTTGTTGAACAGCTCAGGGCCTTTCAAGAACTTATTGAAGAAGGAAAAGTACGCTACATTGGTGTTTCAAATGAAACTTCGTATGGAGTCATGGAATTCGTTCATGCTGCAAAGGCTGAAGGACTTCCTAAGATCGTCAGCATTCAAAACAGTTACAGCCTGCTAACAAGATGCAAGTTTGAAGTTGATCTTGTTGAAGTATGCCACCCAAAAAACTGCAATGTCGGGTTACTTTCCTATTCTCCGCTGGCTGGTGGAGCATTAAGTGGAAAGTATTTGGATCCAGAGTCTGAAGCTGCTAAAAAGGGCAGGCTTCAACTATTTCCCGGATACATGGAAAGATACAATAAGTCCATTGCGAAGGAAGCAACAGCAGAATACATTGAAATGGCAAAGAAACATGGAGTCAGTCCGGTTGAACTAGCACTTGGATTTGTGAGAGACCGCCCATTTATGACGAGTACAATCATCGGTGCAACATCCTTAGAACAACTTAAAGAGGATCTTGATGCTTTTTTGATGACAGAAAGGCCCTTACCACCTGACGTGATGTCGGATATCGAAACTATCTTCAAAAGATACAAAGATCCTACAATCCTTTAGATATTGAAGTTCTTTTTTTGTCACATTTTTGATTAATTGTTGAGACTTTGTTATACTATATGTTCAGTAGT
>Aparvifolia_TRINITY_DN30838_c0_g1_i2-AT1G04420
AATTATCAATCAAATAATTTATGTAACATAACAATGGCTGCTGCTGCTTCTTCATCTACTTGGCTTATAATTCACCCCCTTTTTTCCAACAACAACCGCATCTCGTTTCACCATGCCTCCACAGTTAACAACTTCTACAACAAAAATAAATTCGCTTCGATTGTCATTGCAATGGCACAACCACAAAGACGCGCAATTCAGTATAATCAACTTGGTGATTCTGAACTTACTGTCAGTGAAATCACTTATGGGACTATGACATTTGGTCAACAGAACACGGAGAAGGAAGCTCATGAAATACTTTCCTACGCATTCGAAAATGGCATTAATACTTTAGACACCGCGGAAGTATATCCGATTCCAATGAAGAAGGAAACACAAGGGTTAACAGATATTTATATTGGAAACTGGCTGAAATCTCAACCTCGTCACCAGATTATTTTGGCTACTAAAGTGTCTGGATACTCAGAACGATCTAGTTACATACGAGACAATGCAGAAGTTGTGAGAGTTGATGCTGCTAACATTAAAGAAAGTGTGGAGAAAAGCTTGAAACGCCTTAATACTGATTACATCGATTTATTACAAATTCATTGGCCAGATCGCTATGTGGCCTTGTTTGGAGAATTCTTTTACGATCCTTTGAAATGGAGGGAAAGCGTGCCATTTGTTGAACAGCTCAGGGCCTTTCAAGAACTTATTGAAGAAGGAAAAGTACGCTACATTGGTGTTTCAAATGAAACTTCGTATGGAGTCATGGAATTCGTTCATGCTGCAAAGGCTGAAGGACTTCCTAAGATCGTCAGCATTCAAAACAGTTACAGCCTGCTAACAAGATGCAAGTTTGAAGTTGATCTTGTTGAAGTATGCCACCCAAAAAACTGCAATGTCGGGTTACTTTCCTATTCTCCGCTGGCTGGTGGAGCATTAAGTGGAAAGTATTTGGATCCAGAGTCTGAAGCTGCTAAAAAGGGCAGGCTTCAACTATTTCCCGGATACATGGAAAGATACAATAAGTCCATTGCGAAGGAAGCAACAGCAGAATACATTGAAATGGCAAAGAAACATGGACTCAGTCCGGTTGAACTAGCACTTGGATTTGTGAGAGACCGCCCATTTATGACGAGTACAATCATCGGTGCAACATCCTTAGAACAACTTAAAGAGGATCTTGATGCTTTTTTGATGACAGAAAGGCCCTTACCACCTGACGTGATGTCGGATATCGAAACTATCTTCAAAAGATACAAAGATCCTACAATCCTTTAGATATTGAAGTTCTTTTTTTGTCACATTTTTGATTAATTGTTGAGACTTTGTTATACTATATGTTCAGTAGT
>Baccharis_TRINITY_DN1689_c0_g1_i10-AT1G04420
TGGTAAAGGGATCACCTCCGGGAGAAACAAAAGATAAGAAAAGATGAAAGAAAAATCAGATCCCATGTATCTCTTCCAATGGCTGCTTCTTGGCCAAGAATACAGCACCCTTTTTTCAACAGTGGCATTTTGCCCAAATATGCCTTATCCGCCTGCAACTTCTCATTTCCATCATCCCTTaataataataagaagaagaagaagaTTAGAGCCATGGCTGCACAGCACCCACAAAGAAGCCCAATGCAATATAATCAACTCGGGGATTCTAACCTTGTTGTCAGTGAAATCGCTTTCGGCACCATGACTTTTGGGGAGCAGAACACAGAGAAGGAGGCTCATGAAATGTTATCCTATGCTTGTGAAAATGGCATTAATACTTTAGACACTGCAGAAATGTATCCGGTTCCAGTGAAGAAGGAGACTCAAGGATTAACAGATATTTACATTGGAAACTGGCTGAAATCTCGTCCTCGTGACCAGATTATATTGGCCACTAAAGTGAGTGGTTACTCAGAGAGAAGTGCTTATCTACGAGATAATGCAGAAGTTGTGAGGGTTGATGCTGCCAACATTAAAGAAAGTGTGGAGAAAAGCTTAAAACGTCTTCAGACTGATTACATCGATTTATTGCAAATTCATTGGCCAGATCGCTATGTGTCTTTATTTGGCGAGTTCTTCTATGATCCTTTAAAATGGAGGCAAAGTGTACCATTTGTAGAACAGCTCAGGGCCTTTCAAGAACTTATTGAAGAAGGAAAGGTACGATACATAGGTGTTTCAAATGAAACTTCATATGGAGTCATGGAATTCGTACATGCTGCAAAAGCTGAAGGACTTCCAAAGATCGTCAGCATTCAAAACAGTTATAGCCTGCTAGCAAGATGCAAGTTCGAAGTTGATCTTGTTGAAGTATGCCACCCAAATAACTGCAATGTTGGGCTACTTTCTTATTCTCCCCTGGCTGGTGGAGCATTGAGTGGAAAGTATTTGGATTTGGAGTCTGAAGCTGCTAAAAAGGGCAGGCTTCAGCTGTTCCCTAGATACATGGAAAGATACAATAAATCCATTGCCAAGGAAGCAACTGCACAATACATTGAGATGGCAAAGAAACACGGACTCAGTCCGGTTGAGCTAGCACTTGGATTTGTGAGAGACAGACCATTCATGACAAGCACAATCATCGGCGCAACATCTTTAGAACAACTAAAAGAGGATATTGACGCTTTCTTGACTACAGAGAGACCCTTAAATCCAGATGTGATGATGGATATCGAAACTATATTCAAGAGATACAAAGATCCCACTATCCTTTAGATATTGAAGGTCCTTTTGTCACCCTTCTTTGATAATTTGTTGCACATGTTTATAAATGCTATTCAGTAACTATGTTACCTGCATCTTTATTAAATTTATTGTACTTAGGTATGCACGCACAAATAATTTAAAGGATGTAACCCAACTTTGTTATTAGTTTTTGATAGCTTGTATTATTTTTTAATTTTGAAATATTAATTCAATTATAATAACAAATAAAAAAAGTTTAAACAAAAA
>Eclipta_TRINITY_DN4932_c0_g1_i1-AT1G04420
TCGACAGTTTCCACGTTGTGCAATTCCCCCCGGCCATTTTTGTGAAGAAGCTAAACTCAACTTCTATCCAATGGCTTCTTCATCTGCTTCAACGATATTGCTTAACCCCTTTCTCTCCATCAACAACACCACTCGCATTTCATCTCACCATGCTTCCTTCTCATTGCCACGTGGCCCCCTCAACAAAACCAACGTCTCATCTACAATCACAAAAGCGATGGCCCAATCACAGAGAAGCCCCATGCAGTATAATCAAGTTGGGGATTCTAATCTTGTTGTCAGTGAAATCACTTTCGGCACTATGACATTTGGGGAACAGAACACAGAGAAGGAGGCTCATGAAATGCTTTCCTATGCATTTGAACATGGGATTAATACTTTAGACACTGCAGAAATGTATCCGGTTCCAGTTAAGAAGGAGACACAAGGATTAACAGATATTTATATTGGAAACTGGATGAAGTCACGACCTCGTGACCAGATTATATTGGCCACTAAAGTTTCTGGTTATTCAGAGAGAACCACTTACTTAAGAGATAACTCACAACTTGTGAGGGTTGATGCTGCCAACATTAAAGAAAGCGTGGAGAAAAGCTTAAAACGTTTGAATACTGATTACATTGATCTGTTACAAATTCATTGGCCAGATCGCTATGTGGCTTTGTTTGGGGACTTCTTTTATGATCCTTTAAAATGGAGGGAAAGTGTGCCATTTGTTGAACAGCTCAGGGCCTTTCAAGAACTTATTGAAGAAGGAAAGGTACGCTACATTGGTGTTTCAAACGAAACTTCATATGGAGTTATGGAATTCGTTCATGCTGCAAAAACTGAAGGGCTTCCAAAGATTGTCAGTATTCAAAATAGTTACAGTCTGCTAGTAAGATGCAAATTTGAGGCTGATCTTGTTGAAGTATGCCACCCAAAAAACTGCAATGTGGGCCTACTTTGTTATTCTCCACTGGCTGGTGGAGCATTAAGTGGAAAGTATTTGGATTTGAAGTCTGAAGCTGCTAAAAAGGGTAGGCTTCAGTTATTCCCTGGATACATGGAAAGATACAATAAATCCATTGCCAGGGAAGCAACTGCACAATACATTGAGATGGCAAAGAAACATGGACTGAGTCCGGTTGAGCTTGCCCTTGGATTTGTGAGGGACCGGCCATTTATGACAAGCACAATCATTGGCGCAACGTCTTTGGAGCAACTAAAAGAGGATATTGATGCTTTCTTGACAACTGAGAGACCCTTACCACCCGATGTGATGGCAGATATTGAAACCATCTTCAAGAGATACAAAGATCCAACTATTCTTTAAACAATGAGGTCCTGTTTTTGTCACCTTGTTTGATTCATGAGGTTTTGTCGTACTATATGTTAAATTATATTTATTTTGCTAAATTACATCAATTGCTTATGGTTTTTTGGTGATGGTTAGGGTTGTTAGCCATTTTTTGACCCTTTAGTCAAAAAGTGCCGATCTGGACATGTAGTCAAAACCGTTATTATGTTGTTTAACTTATAAAAATTACCTAAATATCTATATTTTAATTAAAAAATTATTAGAAGCAATGAAGCATGCTTTCTTGGAATAAAA
>Hecastocleis_TRINITY_DN3885_c0_g1_i1-AT1G04420
TAAACTTCCTCTATAACTACTCCAATGGCGGAGAGAACGTCACCGTTGATCTGCTAGAAGAGATAAGAGAAACCCTCGCCAAAAGGGGGTAACATGGCTTCATCTATTTCGCATACAATTGACCCCTTTCTCTCCGCCAACTGCATTTCGTCTCTCCATGCCTCCACCTGCTACTTCTCATTGCCATCTTCCGTTAGGAAGTTGTCCAACAAAAAGAAGTTCGCCGCCACTATCACCGCCATGGCACAACCGCAGAGAAGCGCGATGCAGTATAATCAAGTTGGAGACTCTGAGCTTGTAGTCAGTGAAATTACTTACGGCACTATGACATTTGGGCAACAGAATACAGAGAAGGAGGCTCATGAAATACTTTCCTACGCATTTGAAAATGGCATTAATACTTTAGACACTGCAGAAGTATATCCGGTTCCAATGAAGAAGGAGACACAAGGATTAACAGATATTTATATCGGAAACTGGCTGAAATCTCGTCCTCGTGACCAGATTATATTGGCTACTAAAGTGTCTGGTTACTCAGAGAGATCAAGTTACATACGAGACAATGCAGAAGTTGTGAGGGTTGATGCTGCCAACATTAAAGAAAGTGTGGAGAAAAGCTTGAAACGTCTCAATACTGATTACATTGATTTGTTACAAATTCATTGGCCAGATCGCTATGTGGCTTTGTTTGGCGAGTTCTTTTATGATCCTTTGAAATGGAGGCAAAGTGTGCCATTTGTTGAACAGCTCAGGGCCTTTCAAGAACTTATTGACGAAGGAAAGGTACGCAACATTGGTGTTTCAAATGAAACTTCATTTGGAGTCATGGAATTCATTCATGCTGCCAAGGCTGAAGGACTTCCAAAGATTGTCAGTATTCAAAATAGTTACAGTCTGCTAGTAAGATGCAAGTTTGAAGTTGATCTTGTTGAAGTATGCCACCCGAACAACTGCAATGTTGGTCTATTATGTTATTCTCCCCTGGCCGGTGGATCTTTAACTGGCAAGTATTTGGATTCAGAATCTGAAGCTGCTAAAAGGGGTCGGTTTCAGTTATTCCCTGGATACATGGAAAGATACAATAAATCCATTGCCAAGGAAGCAACGACTCAGTACATTGAAGTGGCCAAGAAATATGGACTAAGTCCGGTCCAACTAGCACTCGGCTTTGTGAGAGACCGTCCATTCATGACAAGCACAATCATCGGTGCAACATCCTTAGAACAACTAAAAGAGAATATTGATGCTTTCTTGACGACAGAGAGACCCTTACCACCCGATGTGATGACAGATATCGAAACTACCTTCAAGAGATACAAAGATCCGTCAACCCTCTAGACATTGAAGTCTTTTTTGTCCCTTTCTTTTGATTAATTGTTTTATTCCTTTTCGGATTCCCTCAACCTTTTATGTGATATTCTTCGAATGTCATGAAAAATAAAGGGCTTATTCGTAACGTTGTGTACAATTGAGATGTGAAAACTCGTCAAAGC
>Hyalis_TRINITY_DN13803_c0_g1_i1-AT1G04420
CTTCTATCCATGGCCGAGAGAAGTCAGCACTGACCTGCACAAGAGCTCGGAGACTCTCTCGAAAACGCTACCATGGCTTCATTTGCTTCTCATACAATTCCACCTATTCTCGCCAACAACAACGGCACTTCATCTCTCCATGCTTCCACCTGCTACTTCTCATGGCCACATTCCGTTAGGAGGTTCTCCAACAAAAAGAAGTTTGTGGCCACTATCACCGCCATGGCACAGCCACAGAGAAGCGCAATGCAGTATAATCAAGTTGGGGACTCTGACCTTGTAGTCAGTGAAATTACTTTCGGCACCATGACATTTGGGGAGCAGAATACAGAGAAGGAGGCTCATGAAATACTTTCCTATGCATGTGAACATGGAATTAATACTTTAGACACTGCAGAAGTTTATCCAATTCCAATGAAGAAGGAGACACAAGGATTAACCGATATTTATATCGGAAACTGGCTGAAATCTCGACCTCGTGACCAGATTATATTGGCCACTAAAGTGGCTGGTTACTCAGATAGATCAAGCTACATACGAGACAATGCAGAAGTTGTGAGGGTTGATGCTGCCAATATTAAAGAAAGTGTGGAGAAAAGCTTGAAACGTCTCAATACCGATTACATCGATTTGTTACAAATTCATTGGCCAGATCGTTATGTGGCTTTGTTTGGCGAGTTCTTTTATGATCCTTCGAAATGGAGGCAAAGTGTGCCATTTGTTGAACAGCTCAGGGCCTTTCAAGAACTTATTGATGAAGGAAAGGTACGCTACATTGGTGTTTCAAATGAAACTTCATATGGAGTCATGCAATTCATTCATGCCGCAAAAACTGAAGGACTTCCAAAGATTGTCAGCATTCAAAACAGTTACAGTCTTCTAGCAAGATGCAAGTTTGAAGTTGATCTCGTTGAAGTATGCCACCCAAATAACTGCAATGTTGGCTTACTTTGTTATTCTCCTCTGGCTGGTGGAGCGTTAAGCGGCAAGTATTTGGATTCAGAGTCTGAAGCTGCTAAGAAGGGCAGGCTTCAGTTATTCCCTGGATACATGGAAAGATACAATAAGTCGATTGCCAAGGAAGCAACTGTGCAGTACGTTGAAATGGCCAAAAAACATGGACTAAGTCCAATTCAGCTAGCACTTGGATTTGTGAGAGACCGACCATTCATGACAAGCACAATCATCGGTGCAACATCCCTAGAACAACTAAAAGAGGATATTGATGCTTTTTTGACTACAGAGAGACCTCTGCCATCGGACGTGATTACAGATATTGAAACTATCTTCAAAAAATACAAAGATCCCTCAATTCTTTAGACATCAAGGGGTATTCTCTAATTAACTGTTCAGATTGTATTGTACTAATAGGTTTCTAACCTACTTCCACATTACGTTGATTTCTATGGTTGGCTAGCAAAGATCGGTTTTGACAGCTATTCTATCATGAACGAGAACCATTTTGGAGAAAAAGCAAGTGTAACCAAACTGTTGTGCCCATCTAAAAAAATTTCACTTTAGGCA
>Moquiniastrum_TRINITY_DN14272_c0_g1_i1-AT1G04420
TGGGTAGAGAAGTCTCTACTGATCTGCAGAAGAGAAGAGAAGAGAAGAAAACTCTCTCCAAAAGGGTACCATGGCTTCATCGACTTCGTCTATGATTCATCCCCTTCTTTCCAACAACAACTGCATTTCGTCTCTCCATGCATCCACCTGCTACTTCTCATTGCCATGCTCCGTTAGGAAATTCTTCAACAAAAAGAAGTTGGCCACCACTATAACAGCCATGGCACAACCACAGAGAAGCCCAATGCATTATAATCAAGTTGGGGACTCTGACCTTGTAGTCAGTGAAATTACTTTGGGCACCATGACATTTGGGCAACAGAATACAGAGAAGGAGGCTCATGAAATACTCTCCTACGCATTTGAAAATGGCATTAATACTTTAGACACTTCAGAAGTATATCCGATTCCAATGAAGAAGGAGACACAAGGATTAACAGATGTTTATGTTGGAAACTGGATGAAATCTCGACCTCGTGACCAGATTATATTGGCTACTAAAGTGTCTGGTTACTCAGAGAGATCAAGTTACATACGAGACAATGCAGAAGTTGTGAGGGTTGATGCTGACAACATTAAAGAAAGTGTGGAGAAAAGCTTGAAACGTCTCAATACTGATTACATCGATTTATTACAAATTCATTGGCCAGATCGCTATGTGCCTCTGTTCGGAGAGTTCTTTTATGATCCGTCGAAATGGAGGCAAAGTGTGCCATTTGTTGAACAGCTTAAGGCCTTTCAAGAACTTATCGACAAGGGAAAGGTACGCTACATTGGTGTTTCGAATGAAACTTCGTATGGAGTCATGGAATTCATTCATGCTGCAAAAGCTGAAGGACTTCCAAAGATTGTCAGCATTCAAAACAGTTACAGTCTTCTAGCAAGATGCAAGTTTGAAGTTGATCTTGTTGAAGTATGCCACCCAAACAACTGCAATGTGGGCTTACTTTGTTATTCTCCCCTGGCCGGTGGATCGTTATCCGGCAAGTATTTGGATCTAGAATCTGAAGCTGCTAAAACGGGTAGGCTGCAGTTGTTCCCTGGATACATGGAAAGATACAATAAATCTATTGCCAAGGAAGCAACGGCACAATACATTGAAATGGCCAAGAAACATGGATTGAGTCCGGTTCAACTAGCCCTTGGATTTGTGAGAGATCGTCCATTCATGACAAGCGCAATCATCGGTGCAACATCCTTGGAACAACTAAAAGAGGATATTGATGCTTTCTTGATGACAGAGAGACCCTTACCACCCGATGTGATGGCAGATATTGAAACCATCTTTAAAAGATACAAAGATCCATCAATCATTTAGATATGAGGTCTTGTTTTGTCGCCTCGTTTGAGTAGTTATTCGGACTTTACTAAAGGTTTCTAAATTATATTCATTGTTGTATTACATTGGCGGGGATTGGTTTTGTTAGTCTTTGACCTCATCCTCAAACCTTGGATTTGTAACATGTCCCGTTAAGCGTTTGTCAATGTTTTTTAGTTAGGAGTTATTATTTGTAGGCATCCAACCTCAAGGTACCTAAAGCTTATATTCATGTTGTTATCATGTCCATATGTGTATTTTTATAATTTGGAATGTAAAAAATAATCAGTTATTTAAACAAAATAATAGACCGGATGACTCATATGGTCAATTCAATAAAATGACCCTGCTAAAAGGTCGATTTGATGCAAT
>Stifftia_TRINITY_DN16841_c0_g1_i1-AT1G04420
CACTAACGATGTAATTCTTTATTACATAATTGTCTTTAAATTTTGATGAGCGTTTACAATCCATGAAAAAGTCATTTAAAGGCACTCGGACGTCATATTTAACGAATGGATTAGCAACGATGGAATAAAAATAGTTGAGGTGCCTACGAAGTGAAAATCTTTGTATGGGCACAATAGTTTTGGTTACGCTCACTTTTTCTACAAAATGGTTCTCGTTCTACGATGAACGGCTATCAAAATCAACCCCCACCAACCAGCCATAGAAATCGGCTTAATATAGTAATGCTTTAGAAACGTATAGTACAACAAAAACCGAACAATTAATTAAAGAAAATCGATGTCTAAAGGATTGTGGGATCTTTGTATCTTTTGAAGATAGTTTCAATATCCGTCATCACATCGGGTGGTAGGGGTCTCTCTGTCGTCAAAAAAGCATCAATATCCTCTTTTAGTTGTTCTAGGGATGTTGCACCGATGATTGAGCTTGTCATGAATGGCCGGTCTCTCACAAATCCAAGTGCTAGCTGAACCGGACTTAGTCCATGTTTCTTGGCCATTTCAATGTACTGTACCGTTGCTTCCTTGGCAATGGATTTATTGTATCTTTCCATGTATCCAGGGAATAACTGAAGCCTGCCCCTCTTAGCAGCTTCAGAATCTGAATCCAAATACTTGCCGGTTAACGATCCACCGGCAAGAGGAGAATAACAAAGTAAGCCAACATTGCAGTTATTTGGGTGGCATACTTCAACGAGATCAACTTCAAACTTGCATCTTGCTAGAAGACTGTAACTGTTTTGAATGCTGACGATCTTTGGAAGTCCTTCAGTTTTTGCGGCGTGAATGAATTCCATGACTCCATATGAAGTTTCATTCGAAACACCAATGTAGCGTACCTTTCCTTCAATGATAAGTTCTTGGAAGGCCTTGAGCTGTTCAACAAATGGCACACTTTGCCTCCATTTCAAAGGATCATAAAAGAATTCACCAAACAAGGGCACATAGCGATCTGGCCAATGAATTTGTAATAAATCAATGTAATCAGTATTGAGACGTTTCAAGCTTTTCTCCACACTTTCTTTAATGTTGGCGGCATCAACCCTCACAACATCTGCATTGTCTCGTATGTAGCTTGATCTCTCTGAGTAACCAGACACTTTAGTGGCCAATATAATCTGGTCACGAGGTCGAGATTTCAGCCAGTTTCCAATATAAATATCTGTTAATCCTTGTGTCTCCTTCTTCATTGGAATTGGATATGCTTCTGCAGTGTCTAAAGTATTAATGCCATTTTCACATGCATAGGAAAGTATTTCATGAGCCTCCTTCTCTGTATTCTGCTCCCCAAATGTCATAGTGCCAAAAGTAATTTCACTGACTACAAGGTCAGAGTCCCCAACTTGATTGTACTGCATGGCTCTTCTCTGTGGTTGTGCCATGGCGTTGATACTGGCGGCGAACTTCTTTTTGTTGGAGAGCTTCCTGATGGAACATGGCGATGAGAAGTAGCAAGTGGAGGCATGGAGAGACGAAATGCAGTTGTTGTTGGAGAGAAGTCAGCACCATCTGCAGAAGAACACCAGAACCCTCCCCAAAAGGCTACAATGGCTTCATCTACTTCTCATATAATTCCACCCTTTCTCTCCAACAACAACTGCATTTCGTCTCTCCATGCCTCCACTTGCTACTTCTCATCGCCATGTTCCATCAGGAAGCTCTCCAACAAAAAGAAGTTCGCCGCCAGTATCAACGCCATGGCACAACCACAGAGAAGAGCCATGCAGTACAATCAAGTTGGGGACTCTGACCTTGTAGTCAGTGAAATTACTTTTGGCACTATGACATTTGGGGAGCAGAATACAGAGAAGGAGGCTCATGAAATACTTTCCTATGCATGTGAAAATGGCATTAATACTTTAGACACTGCAGAAGCATATCCAATTCCAATGAAGAAGGAGACACAAGGATTAACAGATATTTATATTGGAAACTGGCTGAAATCTCGACCTCGTGACCAGATTATATTGGCCACTAAAGTGTCTGGTTACTCAGAGAGATCAAGCTACATACGAGACAATGCAGATGTTGTGAGGGTTGATGCCGCCAACATTAAAGAAAGTGTGGAGAAAAGCTTGAAACGTCTCAATACTGATTACATTGATTTATTACAAATTCATTGGCCAGATCGCTATGTGCCCTTGTTTGGTGAATTCTTTTATGATCCTTTGAAATGGAGGCAAAGTGTGCCATTTGTTGAACAGCTCAAGGCCTTCCAAGAACTTATCATTGAAGGAAAGGTACGCTACATTGGTGTTTCGAATGAAACTTCATATGGAGTCATGGAATTCATTCACGCCGCAAAAACTGAAGGACTTCCAAAGATCGTCAGCATTCAAAACAGTTACAGTCTTCTAGCAAGATGCAAGTTTGAAGTTGATCTCGTTGAAGTATGCCACCCAAATAACTGCAATGTTGGCTTACTTTGTTATTCTCCTCTTGCCGGTGGATCGTTAACCGGCAAGTATTTGGATTCAGATTCTGAAGCTGCTAAGAGGGGCAGGCTTCAGTTATTCCCTGGATACATGGAAAGATACAATAAATCCATTGCCAAGGAAGCAACGGTACAGTACATTGAAATGGCCAAGAAACATGGACTAAGTCCGGTTCAGCTAGCACTTGGATTTGTGAGAGACCGGCCATTCATGACAAGCTCAATCATCGGTGCAACATCCCTAGAACAACTAAAAGAGGATATTGATGCTTTTTTGACGACAGAGAGACCCCTACCACCCGATGTGATGACGGATATTGAAACTATCTTCAAAAGATACAAAGATCCCACAATCCTTTAGACATCGATTTTCTTTAATTAATTGTTCGGTTTTTGTTGTACTATACGTTTCTAAAGCATTACTATATTAAGCCGATTTCTATGGCTGGTTGGTGGGGGTTGATTTTGATAGCCGTTCATCGTAGAACGAGAACCATTTTGTAGAAAAAGTGAGCGTAACCAAAACTATTGTGCCCATACAAAGATTTTCACTTCGTAGGCACCTCAACTATTTTTATTCCATCGTTGCTAATCCATTCGTTAAATATGACGTCCGAGTGCCTTTAAATGACTTTTTCATGGATTGTAAACGCTCATCAAAATTTAAAGACAATTATGTAATAAAGAATTACATCGTTAGT
>Bidens_YL_Trinity_TRINITY_DN655_c0_g1_i3-AT1G04420
AAATTATTTAGGTTGGCGGTAAAAGGACAATTTGACCGTTTTGAAGGCAACATATTTGTGTGGCTAAACCTCTATCCAATTATTTCATCAATGGCTGCTGCTTCTTCACCTGTAATTCAATTCCACCCTCTTCTCTCCAACACTAACCGCGATGCTTCCACCTGCAACTTCTCGTTTCGACGTCCGGTTAACAAGTCCGCGATGGCGAAACCGCAGAGAAGCGCAATGCAGTATAATCAAGTTGGGGATTCCGATCTCGTTGTCAGCGAAATCACTTACGGCACCATGACATTTGGGCAACAGAACACAGAGAAGGAGGCTCATGAAATACTTTCCTATGCATTTGAACATGGCATTAATACTTTAGACACTGCAGAAGTGTATCCGATTCCAATGAAGAAGGAGACACAAGGGTTGACAGATACTTATATCGGAAACTGGTTGAAATCTCGACCTCGTGACCAGATTATATTGGCCACTAAAGTGGCTGGTTATACAGATAGATCTCCTTACTTGAGAGACAACGCAGGCGTTGTGAGGGTTGATGCTGCCAACATTAAAGAAAGCGTCGAGAAAAGCTTAAAACGACTGAATACTGATTACATTGATTTATTACAAATTCATTGGCCCGATCGCTATGTGGCTTTGTTTGGAGAGTTCTTTTACGATCCTTTAAAATGGAGGGAAAGTGTGCCATTTGTTGAACAGCTCCGGGCCTTTCAAGAACTTATTGAAGAAGGAAAGGTACGCTACATAGGTGTTTCAAACGAAACTTCATATGGAGTTATGGAGTTTGTTCATGCTGCGAAAACCGAAGGACTTCCAAAGATTGTCAGTATTCAAAACAGTTACAGTCTGCTAGTTAGATGCAAGTTTGAGGCTGATCTTGTTGAAGTATGCCACCCAAAGAACTGCAATGTGGGCTTACTTTGTTATTCTCCACTGGCCGGTGGATCATTAAGCGGAAAGTATTTGGATTCCGAGTCTGAAGCTGCGAAAAAAGGCAGGCTTCAGTTATTCCCTGGATACATGGAAAGATACAACAAGTCCATTGCCAAGGAAGCAACTGCAGAATACATTGAGATGGCAAAGAAACATGGTTTGAGTCCGGTTGAGCTGGCACTTGGATTTGTGAGGGACCGGCCGTTCATGACAAGCACGATTATTGGTGCAACGTCTTTGGAACAACTAAAAGAGGATATCGATGCATTCTTGACAATCGAGAGACCGTTACCACCCGATGTGATGGCGGATATTGAAACTATCTTTAAGAGATACAAAGATCCAACTATTCTTTAGACACTGAGGTCCTTTTTTTGATTCATTGTTGAGATTATATTGTAATATATGTTCATAAATAATTTTGTTTGCCATTTTGATCCTAGAGTCAAAAGTTAAAG
>Centrapalus_pauciflorus_TRINITY_DN58584_c0_g1_i1-AT1G04420
CTTTGTGGAGTCGAGTGGTCAAGAGAAGTAACCACTGTTGTGCGTAATCCCTCCAATGGCTTCATCTTCTCTGCCTACTATAATTCATTCTCAATTCTCCAACAATAGCAACCGAAATTCTTCTCTCCATGGATGTGGATCCACCTGCTACTTCTCATTGCCATCTTCCGTTAACAACTTCTTCAACAAAAACAAATTTGCATCCACTATCACCGCCATGGCACAACCACAGAGAAGCTCAATGCAGTATAATCAAGTTGGGGATTCTAGCCTTGTAGTCAGTGAAATTACTTATGGCACCATGACATTTGGGGAACAGAATACAGAGAAGGAGGCTCATGAATTGCTTTCCTATGCATTTGAAAATGGCATCAATACTTTAGACACTGCAGAAGTTTATCCAATTCCAATGAAAAAGGAGACGCAAGGACTAACAGATATTTATATTGGAAATTGGCTGAAGTCGCGACCTCGTGACCAGATTATACTGGCCACTAAAGTATCTGGTTACTCAGAGAGATCCACTTACTTACGAGATAATGCGGAAGTTGTGAGGGTTGATGCTGCCAACATTAAAGAAAGTGTGGAGAAAAGCTTGAAACGTCTTAATACTGATTACATCGACTTGTTACAAATTCATTGGCCAGATCGCTATGTGCCTTTGTTTGGCGAGTATTCTTATGATCCTTTGAAATGGAGGCAAAGTGTGCCATTTGTTGAACAGCTAAGGGCCTTTCAAGAACTTATTGATGAAGGAAAGGTCCGCTACATTGGTGTTTCAAATGAAACTTCCTATGGAGTCATGGAATTCATTTATGCTGCAAAAGCTGAAGGACTTCCAAAGATTGTCAGCATTCAAAACAGTTACAGTCTGCTAGTAAGAACCAAGTTTGAAGCTGATCTTGTTGAAGTATGCCACCCAAATAACTGCAATGTGGGCTTACTTTGTTATTCACCCTTGGCTGGTGGATCATTGAGTGGAAAGTATCTGGATTTCGAGTCTGAAGCTGCTAAAAGGGGCAGGCTTCAGCTATTCCCTGGATACATGGAAAGATACAATAAATCCATTGCCCGGGAAGCAACGAAAGAATATATTGAAGTGGCAAAGAAACATGGATTGACTCCGGTTGAACTAGCACTTGGATTTGTGAGAGACCGTCCATTCATGACAAGCGCAATCATCGGTGCAACATCCTTAGAACAACTAAAAGAGGATATTGATGCTTATTTAACGACAGAAAGACCCTTACCGCAAGATGTGATGGCAGATATTGAAACAACCTTCAAGAGATACAAAGATCCAACAATCCTTTAGACATTGAGATTTTTTGTCACATTGTTTGATTACATCAACCTCATACAACCCATTGACCAAGTTCTGGCTTTTCTAGCCATTTGTTATGTAGAAAGCTACAAGATTAAACAAAAGTTGTTTTaataaaataatatattaaataagataaaaataaaaaaaaaA
>Chaptalia_TRINITY_DN50238_c0_g1_i1-AT1G04420
CAACAATATTCCTATGGCCGAGATAACTCAACACTGATCTGTAGCAACTCTCTCCAAAAGGCTACCATGGCTTTGACTTTAACAGCTTCTCACGTCAGTCCCCCCTTTCTCTCCAGCAACAACTGCACTTCGTCTCTCCATGCCTCTACCTGCTACTTCTCATCGCCATTTTCAGCTACTAACTTCTGTAACAAAAAGAAGTTCGCCGCCACTATTGCCGCCATGGCACAACCACAGAGAAGCGCAATGCAGTATAATCAAGTTGGGGACTCCGACCTTGTAGTCAGTGAAATTACTTTCGGCACTATGACATTTGGGGAGCAGAATACAGAGAAGGAGGCTCATGAAATACTTTCCTATGCATGTGAAAACGGCATCAATACTTTAGACACTGCGGAAGTATACCCAATTCCAATGAAGAAGGAGACACATGGATTAACAGATATTTATATCGGAAACTGGCTGAAATCACGGCCTCGTGACCAGATTATTTTGGCTACTAAAGTGTCTGGTTACTCCGAGAGATCAAGTTACATACGAGACAATGCAGAAGTTGTGAGGGTTGATGCTGCCAATATTAAAGAAAGCGTGGAGAAAAGCTTGAAACGTCTCAAGACTGATTATATCGATTTATTACAAATTCATTGGCCAGATCGCTACGTGGCTTTGTTTGGCGAATTCTTTTATGATCCTTCGAAATGGAGGCAAAGTGTGCCGTTTGTTGAACAACTCAGAGCATTTCAAGAACTTATTGATGAAGGAAAGGTACGCTACATTGGTGTTTCAAATGAAACTTCATATGGAGTCATGGAATTCATTTACGCTGCAAAAGCCCATGGACTTCCAAAGATTGTCAGTATTCAAAACAGTTACAGTCTTCTCGTAAGATGCAAATTTGAAGTTGATCTTGTGGAAGTATGTCACCCGAATAACTGTAATGTTGGGTTACTTTGTTATTCTCCATTGGCGGGTGGATCATTAACCGGAAAGTATTTGGATTCGGATTCTGAAGCTGCGAAAAGGGGTAGGCTTCAGTTATTCCCTGGATACATGGAAAGATATAATAAATCCATTGCCAAGGAAGCAACGACACAATACATTGAAATGGCGAAGAAACATGGAATGAGTCCGGTTGAATTAGCGCTTGGATTTGTGAGAGACCGGCCATTCATGACAAGCACAATAATTGGTGCAACATCTTTAGAACAACTAAAAGAGGATATCGATGCGTTTTTGACGACAGAGAGACCTTTACCACCTGATGTGATGGCGGATATAGAAACTATCTTCAAAAGATACAAAGATCCGACGATCCTTTAAACATTGAGGCCTTTTTTGTTGCATCATTCAGATTTTATTGTACTATAGGTTTATACTTGATATTCATTTTAGCGGTTGTAAAATGAATAAAAACCGTTGAGTACAACCAAGATTATTGGAATACTTTTACCAAATATATTGGTACAAAATTTTAAAAGTAGTTTGTGTAAAAAGATACTTTTAGTCGTGTTTTATGTGTTGGAAAGAATAATACCGA
>AT1G04420-AT1G04420
ATGGCGTCATCTTACGTCACCTACTCAACGGTCACTCCGGTGGTCAGCAGCAGTAACATTCGAGGAGTCTTTCGTTTGGCATTCACGCGCCGCCGTGTTACTCTATCGCCGAATGCTCGGAGGAGAATATTGAGAGTTTCGGCGAAAGCGTCGACGAAGAATGCTATGGAGTATAGGAAATTAGGAGATTCCGATCTCAACATCAGCGAAGTTACTATGGGCACTNNNNNNNNNNNNNNNNNNNNNNNNNNNNNNNNNNNNNNNNNNNNNNNNNNNNNNNNNNNNNNNNNNNNNNNNNNNNNNNNATGACATTTGGGGAGCAAAATACTGAGAAAGAATCTCATGAGATGCTGAGTTATGCAATTGAAGAGGGCATCAATTGCATTGACACTGCTGAAGCTNNNNNNNNNNNNNNNNNNNNNNNNNNNNNNNNNNNNNNNNNNNNNNNNNNNNNNNNNNNNNNNNNNNNNNNNNNNNNNNNNNNNNNNNNNNNNNNNNNNNNNNNNNNNNNNNNNNNNNNNNNNNNNNNNNNNNNNNNNNNNNNNNNNNNNNNNNNNNNNNNNNNNNNNNNNNNNNNNNNTATCCCATACCGATGAAGAAGGAGACGCAAGGTAAAACGGATCTTTATATCAGTAGCTGGTTGAAGTCTCAGCAACGTGACAAGNNNNNNNNNNNNNNNNNNNNNNNNNNNNNNNNNNNNNNNNNNNNNNNNNNNNNNNNNNNNNNNNNNNNNNNNNNNNNNNNNNNNNNNNNNNNNNNNNNNNNNNNNNNNNNNNNNNATAGTTTTGGCAACTAAAGTATGTGGGTACTCAGAAAGGTCAGCTTACATAAGGGACAGTGGTGAGATTCTGCGTGTAGATGCTGCTAATATCAAAGAAAGTGTTGAGAAAAGTCTTAAGCGCCTTGGAACTGATTACATTGACTTGCTTCAAATACACTGNNNNNNNNNNNNNNNNNNNNNNNNNNNNNNNNNNNNNNNNNNNNNNNNNNNNNNNNNNNNNNNNNNNNNNNNNNNNNNNNNNNNNNNNNNNNNNNNNNNNNNNNNNNNNNNNNNNNNNNNNNNNNNNNNNNNNNNNNNNNNNNNGCCAGATCGATACGTACCACTCTTCGGTGATTTTTACTATGAAACGTCGAAATGGAGACCTAGTGTGCCATTCGCTGAGCAACTAAGAGCCTTTCAGGATCTCATAGTTGAAGGAAAGNNNNNNNNNNNNNNNNNNNNNNNNNNNNNNNNNNNNNNNNNNNNNNNNNNNNNNNNNNNNNNNNNNNNNNNNNNNNNNNNNNNNNNNNNGTTCGCTATATCGGTGTCTCGAATGAAACTTCATACGGAGTGACGGAGTTTGTTAACACAGCAAAACTCGAAGGACTACCAAAGATTGTGAGCATCCAGAATGGTTACAGCTTGCTAGTTAGATGTCGGTATGAAGNNNNNNNNNNNNNNNNNNNNNNNNNNNNNNNNNNNNNNNNNNNNNNNNNNNNNNNNNNNNNNNNNNNNNNNNNNNNNNNNNNTTGATCTGGTAGAAGTATGCCACCCAAAAAATTGCAATGTTGGCTTGCTTGCTTATTCCCCTCTTGGAGGCGGCTCGTTGTCTGGGAAATACTTGGCTACAGACCAAGAAGCTACAAAAAATGCAAGGCTGAATCTTTTCCCAGGATATATGGAACGTTACAAGGGATCACTAGCCAAGNNNNNNNNNNNNNNNNNNNNNNNNNNNNNNNNNNNNNNNNNNNNNNNNNNNNNNNNNNNNNNNNNNNNNNNNNNNNNNNNNNNNNNNNNNNNNNNNNNNNNNNNNNNNNNNNNNNNNNNNNNNNNNNNNNNNNNNNNNGAAGCAACCATACAATACGTTGAGGTGGCGAAGAAGTACGGTTTAACTCCGGTTGAGTTAGCACTCGGGTTTGTACGTGACAGGCCCTTTGTGACGAGCACGATCATCGGGGCCACATCGGTAAAACAACTTAAAGAAGACATTGATGCTTTTCTGATGACGGAGCGGCCGTTTTCGCAGGAAGTTATGGCAGACATTGACGCCGTTTTCAAGAGGTTCAAAGACCCTTCTTTCGTTTGA
>Elephantopus_transcriptome_node_9394-AT1G04690
ATGCAGTACAAGCTTCTTGGCCGATCTGGATTGAAGGTATCTCAGCTATCCTTTGGAGCATGGGTCACTTTCGGCAACCAAATCGACGTGAAAGAAGCCAAATCCCTACTCCAGTGCTGCCGTGACCATGGCGTCAACTTCTTTGACAATGCCGAAGTCTATGCTAATGGCCGTGCTGAAGAGATCATGGGTCAAGCCATCAGAGAGCTCGGATGGAAGCGATCCGACATCGTCGTGTCTACGAAGATATTCTGGGGAGGTCCTGGCCCTAATGATAAGGGTTTGTCCAGGAAACATATAGTTGAAGGGACGAAAGCTTCGTTGAAACGGCTGGATATGGAGTATGTCGATTTGATCTATTGTCACAGGCCGGATTCGTGTACTCCGATTGAGGAAACGGTTAGGGCTATGAATTTTGTGATTGATAAAGGTTGGGCGTTTTATTGGGGGACAAGTGAGTGGTCGGCTCAGCAGATCACGGAGGCTTGTGAGGTTGCGAAGAGGTTGGATCTCGTCGGACCGATCGTTGAACAGCCGGAATATAATATGTTCGCTAGGCATAAGGTTGAGAATGAATATCTTCCTCTGTACAATAACTATGGGATCGGGCTTACAACATGGAGTCCACTTGCATCTGGAGTTCTGACTGGAAAATACAACTCAGGAGTTCCAGCTGATAGTCGATTTGCATTGGAGAATTATAAGAATCTGGCAAGTAGATCATTAGTGGATGAAGTGCTGAAGAAAGTTAGGAACTTGAAGCCAATTGCAGAAGAACTAGATGTACCCTTGTCTCAGCTTGCAATTGCATGGTGTGCTGCAAACCCTAATGTATCATCTGTTATTACTGGTGCCACAAAAGAGCATCAGATTGAAGAGAACATGAAGGCAATTGATGTCATTCCTAAGCTTACACCTGATGTCATGGAGAAGATTGAAGCTATCATTCAGAGCAAACCAAAGCGACCTGAATCATTTAGG
>Emilia_TRINITY_DN2070_c0_g1_i2-AT1G04690
CTATCAGATAGGAATCATTTGGAAGCATATTTTCACACACTCAAAAACACACACTTAATTTCTCAAATCCGATCTGATAAAATATGCAATACAAAAACTTGGGCCGATCCGGATTAAAAGTCTCCCAGCTTTCCTACGGAGCATGGGTAAGTTTCGGCAATCAAATCGATGTAAAAGAAGCCAAAACTTTACTCCAATGTTGCCGTGATAACGGCGTAAATTTCTTCGACAATGCCGAGGTTTACGCCAACGGTCGTGCCGAGGAGATCATGGGACAAGCGATCCGTGAACTTGGTTGGAAACGGTCGGATATTGTTGTGTCCACTAAGATCTTTTGGGGTGGCCCTGGACCAAATGATAAGGGGTTGTCCAGGAAACATATTATCGAAGGAACGAAAGCGTCGTTGAAACGACTCGATATGGAATATGTTGATTTGATTTATTGTCATAGGCCTGATTTGTGTACACCTATTGAGGAAACTGTTAGAGCTATGAATTATTTGATTGATCATGGTTTGGCTTTTTATTGGGGGACTAGTGAGTGGTCTGCTCAGCAGATTACCGAAGCCTGTGAGATTGCGAAAAGGTTGGATCTTGTTGGCCCGATTGTCGAACAGCCTGAGTATAATATGTTTGCTAGGCATAAGGTTGAGAATGAATATCTTCCTTTATACAATAACTATGGAATCGGGCTTACGACATGGAGTCCACTTGCGTCTGGTGTTCTCACTGGAAAGTACAATGGAGGGATTCCGGCTGATAGTCGGTTTGCATTGGAGAACTACAAGAATTTGGCAAGCAGATCATTAGTGGATGATGTTTTGATGAAAGTTAAGAAGTTGAAACCAATTGCGGCAGAACTAGATGTACCCATGGCTCAGCTTGCAATTGCATGGTGTGCTGCAAACCCTAACGTGTCATCTGTTATTACTGGTGCTACCAAAGATTATCAGATTCAAGAGAACATGAAAGCGATTGATGTCATTCCAAAGCTTACACCTGATGTGATGGAGAAGATTGAAGCTGTCGTTCAGAGCAAACCAAAGCGACCAGAATCATTTAGGTGAAGAAATCGTACAAACTGATGGTGTTTATGGCCAAAAACTTCACATTCTAAGTTTTGTTACTTTATCGAGTTCCTATTTAGATTTCCAAAGTACTGTGTGTTGCAAACAATGTTTTGAAAGTTTATGAGTCTGCTGTGAACCCCATGTCATCGACTGTGTTTATATACATTTGTTTGTATTTCTTGGTATGTGGGATTATTTAATAGGATTTCTATACAAGAACTGCTAGTCAAGTTGCCAAT
>Flaveria_sonorensis_TRINITY_DN14115_c2_g1_i1-AT1G04690
GGAGTGTTCTTCAAGAATCTCTACAAAGCATCTTCCTTTGACCTCCATTTTcacacacacacaaacacacacacacacaGTCTCTGAGTCTCACTAACCGTGATCCGAACAAAGCAAAGATGCAATACAAGAACCTCGGTCGATCCGGATTGAAGGTATCACAGCTTTCATACGGAGCATGGATCACCTTCGGCAACCAAATCGACGTCAAAGAAGCCAAAACCCTGCTCCAATGCTGCCGCGACAACGGCGTCAATTTCTTCGACAACGCTGAGGTCTACGCCAACGGCCGTGCTGAAGAGATCATGGGCCAAGCCATCCGAGAGCTCGGCTGGAAACGATCCGACATTGTGGTTTCCACCAAGATCTTCTGGGGAGGCCCGGGCCCCAACGATAAGGGATTGTCGAGGAAGCGTATTGTTGAGGGCACCAAAGCTTCGTTGAAGCGACTTGATATGGAGTATGTTGATTTGATCTACTGTCATAGGCCTGATTTGTCGACTCCAATTGAAGAAACTGTTAGGGCTATGAATTATGTGATCGATAAGGGTTGGGCGTTTTATTGGGGGACTAGTGAGTGGTCCGCTCAGCAGATCACGGAGGCGTGTGAGATCGCGAAAAGGTTGGATCTTGTTGGACCGATTGTTGAACAGCCTGAGTATAATATGTTTTCAAGGCACAAGGTTGAAAATGAATATCTTCCTCTGTACAACAACTATGGAATCGGGCTTACCACTTGGAGTCCACTTGCATCGGGAGTTCTGACCGGAAAGTATAACTCAGGAGTTCCGGCTGATAGTCGGTTTGCATTGGAGAACTACAAGAATTTGGCAAGTAGATCATTAGTGGATGATGTGCTGAAGAAAGTTAGGAACTTGAAACCGATTGCAGATGAACTAGATGTACCGATGTCTCAGCTTGCAATTGCATGGTGTGCTAACAACCCAAACGTGTCATCTGTTATTACGGGTGCTACAAAAGAGTCTCAGATTCGAGAAAATATGAAGGCTATTGATGTCATTCCAAAGCTTACACCTGATGTAATGGAGAAGATTGAAGCTGCTATTCAGAGCAAACCAAAGCGACCCGAATCATTTAGGTGAAGACATAATAAATGATGGTTTTCATGGCCGTAACTTCACATTTGAAATTATGTTACATTTGTAAGTTTCTTTTTAAATATCACCAGTGTCTTTTGTTACAAAGAGTGTTGTTTTGAAGCTTTTTAAGTCAACTGTGAACCTATATATGTGTTTATGTTTCTTCTTTGAATGTATG
>HA412_trinity_comp1684_c0_seq1-AT1G04690
GTCTGGTGGAGAACTCTATGTGGATTGTTGTGTCTCCAACAAGTCAAGAATCACTTCAAATATCTTCTTCTAAACTCCATTTTCGcacacccaaaacacacacacacacagatcaatccgatcaaaccaaacccaaaccccaatccaaaATGCAATACAAGAATCTCGGCCGATCTGGATTAAAGGTATCCCAGATATCATACGGAGCATGGGTCACTTTCGGCAACCAAATCGACGTCAAAGAAGCCAAAACCTTACTCCAATGCTGCCGCGACCACGGCGTAAACTTCTTCGACAACGCCGAGGTCTACGCTAACGGCCGGGCCGAAGAAATCATGGGCCAAGCCATCCGAGAGCTCGGATGGAAACGTTCAGACGTAGTGATTTCTACTAAGATATTCTGGGGTGGTCCTGGACCTAACGATAAGGGTTTGTCCAGGAAGCACATTATCGAGGGGACGAAAGCGTCGTTGAAGCGGTTGGATATGGAGTATGTTGATTTGATCTATTGTCATAGGCCGGATTCGTCGACCCCAATTGAAGAAACTGTGCGAGCAATGAATTATGTGATTAATAAAGGTTGGGCGTTTTATTGGGGGACTAGTGAGTGGTCTGCTCAGCAGATCACTGAGGCGTGTGAGATTGCGAAACGGTTGGGTCTTGTTGGGCCGATTGTTGAACAGCCTGAGTATAATATGATTTCAAGGCATAAGGTTGAAAACGAATACCTTCCTCTGTACACCAATTATGGAATCGGGCTTACTACTTGGAGTCCGCTTGCATCTGGAGTTCTGACCGGAAAGTATAATTCCGGAGTTCCAGCTGATAGTCGGTTCGCATTGGAGAACTACAAGAGTTTGGCAAGTAGATCATTGGTGGATGATGTGCTGAAGAAAGTTAGGAACTTGAAACCGATTGCAGATGAACTCAACGTACCCATGTCTCAGCTTGCGATTGCATGGTGTGCTGCAAACCCTAACGTATCGTCTGTTATTACTGGTGCTACAAAGGAGTCTCAGATTCAAGAGAACATGAAGGCGATTGATGTTATTCCTAAGCTTACACCTGAAGTGATGGAGAAGATTGAAGCTGTTATTCTGACCAAACCAAAGCGACCCGAATCATTTAGGTAAGGATATTAATAAAAACGACGTTTTTAGTGGCAATCATTTCACATTCGGAATTTTGTTACGTTTGCAAGTTTGTTTTCAAATTAGGCAAGAGTTGTCTTTTGCGAACAATGTTGTTGTGAAGCTTTCGGAGTCTATTGTGAACCTATATATGTTTTTATGTTTCTTTGAGTGTATTTGACTTGTTTAAAGCATTGATTTGAGTGTCATACAATATTGTTTTCATTCATAAAAAA
>Inula_helenium_TRINITY_DN12177_c0_g1_i2-AT1G04690
GTTTCAATTCCGGTCACCGGCGATCATGGAATACAAGAATCTAGGCCGATCAGGATTGAAGGTATCACAGTTATCATACGGTGCATGGGTTAGTTTCGGTAACCAATTGGACGTCAAAGAAGCCAAAACCCTACTCCAATGTTGCCGTGACAATGGCGTCAACTTCTTCGACAACGCCGAGGTCTACGCCAATGGTCGCGCTGAAGAAATCATGGGCCAAGCCATCCGAGAGCTCGGCTGGAAACGCTCCGATGTCGTTGTGTCTACCAAGATTTTTTGGGGAGGGCCTGGACCCAACGACAAGGGTTTATCGAGGAAGCATATCGTTGAGGGGACTAAAGCTTCGTTGAAACGGCTGGATATGGAGTATGTTGATTTGATTTATTGTCACAGGCCAGATTTGTGTACGCCGATTGAGGAAACAGTTAGGGCTATGAATTATGTGATCAATAAAGGTTGGGCGTTCTATTGGGGGACAAGTGAGTGGTCGGCTCAGCAGATCACGGAGGCTTGTGAGATCGCAAAACGGTTGGATCTAGTTGGTCCGATCGTCGAACAGCCCGAGTATAATATGTTTGCTAGACATAAGGTTGAGAATGAATATCTTCCTCTTTACAACAACTATGGAATCGGGCTGACAACCTGGAGTCCCCTTGCATCTGGAGTTCTGACCGGAAAATACAACTCTGGAGTTCCAGCTGACAGTCGATTTGCATTAGAGAACTACAAGAATTTAGCAAGTAGATCATTAGTGGATGATGTGCTGAAGAAAGTTAAGAACTTGAAACCAATTGCAGAAGAACTCGATGTACCCATGTCTCAGCTTGCAATTGCATGGTGTGCTGCAAACCCTAATGTGTCATCTGTTATTACTGGTGCTACGAAGGAGCATCAGATTAAAGAGAACATGAAGGCGATTGATCTCATTCCTAAGCTTACACCTGATGTGATGGAGAAGATTGAAGCTGTCATTCAGAGCAAACCAAAGCGACCAGAATCATTTAGGTGAATAAATCATAAAAAAAGAACAAATAATGCGCTACATGGCTAAAACTTCACATTCAAAATCTGTTACTTTATACAGTTTCTTTTCAAACTTCCAAAGAGCTTGTTGCAAACAATGTTTCGAATTTTTATCAGTTCACAGTGAACCCATCGCATCTACGGTGTGGTTATTGTTTTGTAGGGGTGTAATAGTGAGTTAAGTGTTTGCCATTGGACACTAGTGTATCGGTTAATGATTGAATGTATGCTCGACAGGTTCTTTTAACTTGCATTATATAAAAG
>Leontopodium_alpinum_TRINITY_DN19259_c0_g2_i3-AT1G04690
CACTGACACATGTTTTCTCAAAAACCTTTATATTAGAGATTGGAGACTACTCCCGCACACTTGTTCTTCCACAAAAAAAGAACAAACACCGATCTGCACAAATTTCACCAAAATGCAATACAAAAACTTGGGGAAAACTGGATTAAAAGTATCCCAACTTTCATACGGAGCATGGGTAAGTTTCGGCAATCAAATCGATGTCAAAGAAGCCAAAACCCTACTTCAATGTTGCCGTGATAACGGCGTTAACTTCTTCGATAACGCCGAAGTTTACGCAAATGGCCGTGCTGAAGAGATCATGGGTCAAGCGATTCGTGAATTGGGTTGGAAAAGATCTGATATTGTTGTATCAACAAAGATCTTTTGGGGTGGGCCCGGACCAAATGATAAGGGTTTGAGTAGAAAACATATAATTGAAGGGACAAAAGCTTCATTGAAAAGACTTGATATGGAATATGTTGATTTGATTTATTGTCATAGGCCTGATTTGTGTACACCAATTGAGGAAACAGTTAGGGCTATGAATTATGTGATTGATAATGGGTGGGCGTTTTATTGGGGGACTAGTGAGTGGTCTGCTCAACAGATTACGGAGGCGTGTGAGATTGCGAAAAGGTTGGATCTTGTGGGGCCAGTTGTTGAACAGCCTGAGTATAATATGTTTGCTAGGCATAAGGTTGAGACTGAATATATTCCGTTGTATAATAACTATGGGATTGGGTTGACGACATGGAGTCCACTTGCATCTGGTGTTTTGACTGGAAAGTATAACTCGGGAGTTCCGGCTGATAGTCGTTTTGCGTTGGAGAACTACAAGAATTTGGCAAGCAGATCATTGGTGGATGATGTGCTGAAGAAAGTTAGGAACTTGAAGCCACTTGCGGATGAACTAGATGTACCCATGTCGCAGCTTGCAATTGCATGGTGTGCTGCAAACCCTAACGTCTCATCTGTAATTACTGGTGCCACCAAGGAATATCAGATTGTAGAGAACATGAAGGCGATTGATGTCATTCCTAAGCTTACACCTGATGTGATGGAGAAGATTG
>Matricaria_matricarioides_TRINITY_DN16003_c0_g1_i1-AT1G04690
TACTCCAAACAGAATCATTTCTTTAGACAAAAACACAAACACAATCACACAAGATCTCAATCTCAATCTGAAACCTTAATCCGACCAACATGCAATACAAAAACCTAGGAAGATCAGGCCTAAAAGTATCCCAGCTCTCATACGGAGCATGGGTAAGTTTCGGCAACCAAATCGATGTAAAAGAAGCCAAAACCCTCCTCCAAACATGCCGTGATCACGGTGTAAACTTCTTCGATAACGCCGAAGTTTACGCCAACGGCCGGGCAGAAGAAATCATGGGACAAGCAATCCGTGAACTTGGTTGGAAAAGATCTGACATTGTTGTGTCCACAAAGATCTTCTGGGGTGGGCCAGGTCCAAATGACAAAGGTTTGTCTAGGAAACATATTATCGAAGGTACGAAAGCTTCGTTGAAGAGATTAGATATGGAATATGTTGATTTAATTTATTGTCATAGGCCTGATATTGTAACACCTATTGAGGAGACTGTTAGAGCTATGAATTATGTGATTGATCATGGTTGGGCTTTCTATTGGGGGACTAGTGAGTGGTCTGCTCAGCAGATTACCGAAGCGTGTGAGGTTGCGAAAAGGTTGGATATGGTTGGGCCTATTGTTGAGCAGCCTGAGTATAATATGTTTGCCAGGCATAAGGTAGAGACTGAGTATCTTCCTCTCTACACCAACTATGGGATCGGACTTACTACATGGAGTCCGCTTGCATCTGGAGTTCTAACTGGAAAGTACAACTCAGGAGTTCCTGCTGACAGCAGGTTTGCACTAGAGAACTACAAGAATTTGGCAAGTAGGTCGCTAGTGGATGATGTGCTGAAGAAAGTTAGGAACTTGAAACCAATTGCTGATGAACTGGATGTACCAATGTCTCAGCTTGCTATTGCATGGTGTGCTGCAAACCCTAACGTGTCATCTGTTATTACTGGTGCTACAAAGGAGTATCAGATTCAAGAGAACATGAAGGCGATAGATCTCATTCCTAAGCTTACACCTGATATAATGGAGAAAATTGAAGCTGTGGTTCAGAGCAAACCAAAACGACCAGAATCATTTAGGTGAAGAAATCATATACCAGGATGGCTTTCATTGCCAAGATGTCAGATATGAATTTGTGTTACAATTTAAAAGTGTCTTTTGAGGTTTCTACATGAGTTGTATGTTGAAGCATTGTTTTTTTAAAACATTATCAGTATGCTGTGAACCCAATGTCATCGACAATGTTTTTATTGTTCGCTAGAGTGTTTCTTGTCAAACTTCCAAATATTTCATCTTATTATATAATGCATGGTTTATTTTATCGCAAA
>Schlechtendalia_TRINITY_DN6860_c0_g1_i1-AT1G04690
CTCGTACATGTTAAACTGAACATACTCATTGGCCGCCCAATCAGAATCATTTTCCCTTCCCTGAACCCCATAAAAACCATCTCCAATTTCCCTATTCACAACCAAATATGCAGTACAAAAATCTAGGCCGATCCGGATTGAAGGTCTCCCAGCTCTCCTACGGCGCATGGGTCAGCTTTGGCAACCAATTAGACGTCAAAGAAGCCAAAACCCTACTCCAATGTTGCCGTGATCACGGCGTTAACTTCTTCGACAACGCTGAAGTCTACGCCAATGGCCGCGCTGAGGAGATCATGGGCCAAGCCATCCGCGAACTCGGCTGGAAACGCTCCGATATCGTCGTCTCCACCAAGATCTTCTGGGGTGGCTCTGGCCCCAACGACAAAGGCCTGTCCAGGAAACATTTGGTTGAGGGGATTAAGGCGTCGTTGAAGCGGCTGGATATGGAGTATGTTGATCTGATCTATTGTCACCGCCCGGATTCGAGCACGCCCATTGAGGAAACGGTTAGGGCTATGAATTATGTGATTGATAATGGTTGGGCGTTTTATTGGGGAACGAGTGAGTGGTCGGCTCAGCAGATTACGGAGGCATGGGGGATCGCCGATCGGTTGGGTCTCGTCGGCCCGATTGTGGAGCAGCCGGAGTATAATATGTTTTCTAGGCATAAGGTTGAGACCGAGTATCTTCCTCTGTATACCAACTATGGCATTGGGCTTACAACATGGAGTCCGCTTGCATCTGGAGTTCTCACTGGTAAATACAACTCAGGGGTTCCTGCTGATAGTCGATTTGCTCTCGAGAACTACAAGAATCTGGCGAGTAGATCGTTAGTGGATGATGTGCTGAATAAAGTCAAAAATCTAAAACCGATTGCGGATGAACTAAATGTGCCCTTATCTCAGCTTGCAATTGCTTGGTGTGCTGCAAACCCTAATGTATCATCAGTTATTACTGGTGCTACAAAGGAGTATCAGATTAAAGAGAACATGAAGGCCATCGACGTGATCCCTAAGCTTACACCTGATGTGATGGAGAAGATAGAGAGTGTTATCCAAAGCAAGCCAAAGCGTCCCGATTCTTTTCGGTGAATAACATTTTTATATTTCTAGCTGCCTCCTTGAGATGAGCTCAGCTCTCCCCTTTATATTTTGAACTTCTTATTATGATGTTGTAGAACTTGTGTCATTGGCTTATGAGTTACAAATTTTTGAGTTAGTGCAATTTCTTTAACTTACAAGTTACCATGTTTGTCGCATTACTCAACTTGTGTCATTGGTGTTGTTTTGGTAATGGTATTGACACAGTGAAAAGCCTACAAACAATAACATTATCTCCCTATTCTTGCTC
>Anthemis_tinctoria_TRINITY_DN4712_c0_g1_i1-AT1G04690
TTGGACTACACATTACTAGACTCCAAACGGAATCATTTCTTGAGACAAAAACACAACCTCACAAGATCTCAATCTCAATCTGAAACCTTAATCCGACCAAAATGCAATACAAAAACCTAGGAAGATCAGGCCTAAAAGTATCCCAGCTCTCATACGGAGCATGGGTAAGTTTCGGCAACCAAATCGATGTAAAAGAAGCCAAAACCCTCCTCCAAACATGCCGTGATCACGGCGTAAACTTCTTCGACAACGCCGAAGTTTACGCCAACGGCCGGGCAGAAGAAATCATGGGACAAGCAATCCGTGAACTTGGTTGGAAAAGATCCGACATTGTTGTGTCCACAAAGATCTTTTGGGGTGGCCCAGGTCCAAATGACAAAGGTTTGTCTAGGAAACATATTATCGAAGGTACGAAGGCTTCGTTGAAGAGATTAGATATGGAATATGTTGATTTGATATATTGTCATAGGCCTGATATTATAACACCTATTGAGGAGACTGTTAGAGCTATGAATTATGTGATTGATCATGGTTGGGCTTTCTATTGGGGGACTAGTGAGTGGTCTGCTCAGCAAATTACCGAAGCGTGTGAGGTTGCGAAAAGGTTGGATATGGTTGGGCCTATTGTTGAGCAGCCTGAGTATAATATGTTTGCTAGGCATAAGGTAGAGACCGAATATCTTCCTCTGTACACCAACTATGGGATCGGGCTTACTACATGGAGTCCGCTTGCATCTGGAGTTCTGACTGGAAAGTACAACTCAGGAGTACCTGCTGATAGCAGGTTTGCACTAGAGAACTACAAGAATTTGGCAAGTAGGTCGCTAGTGGATGATGTGCTGAAGAAAGTTAGGAACTTGAAACCAATTGCTGATGAACTGGATGTACCAATGTCTCAGCTTGCTATCGCATGGTGTGCTGCAAACCCTAATGTGTCATCGGTTATTACTGGTGCTACAAAGGAGTATCAGATTCAAGAGAACATGAAGGCGATAGATCTCATTCCTAAGCTTACACCTGATATAATGGAGAAAATTGAAGCTGTTGTTCAGAGCAAACCAAAGCGACCAGAATCATTTAGGTGAAGAAATCGTATACCATGATGGCTTTCATTGCCAAGATGTCAGATATGAATTTGTGTTGCAATTTTAAAAGTGTCTTTTGAGCTTTCAGGAGTTGTTGTTTGTTGAATCATTGTTGTTGTAAAACATTATCAGTATGCTGTGAACCTAATGTCATTGACAATGTGTTTATTGTTGGCTAGGGTGTTTCTTGTCAGACTTCCAAAGATTTTATCTCTATTATATAATGCATGGG
>Tanacetum_parthenium_TRINITY_DN6333_c0_g1_i1-AT1G04690
TTGGACTACACATTGTGTAGAAATACTAGACTCCAAACGGAATCATTTCTTCAGACAAAAACACAATCACACAAGATCTCAATCTCAATCTGAAACCTTAATCAGACCAAAAATGCAATACAAAAACCTAGGAAGATCAGGCCTAAAAGTATCCCAGCTCTCATACGGAGCATGGGTAAGTTTCGGCAACCAAATCGATGTAAAAGAAGCCAAAACCCTCCTCCAAACATGCCGTGATCACGGCGTAAACTTCTTCGACAACGCCGAAGTTTATGCCAACGGGCGGGCAGAAGAAATCATGGGACAAGCAATCCGTGAACTTGGTTGGAAAAGATCCGACATTGTTGTGTCCACAAAGATCTTTTGGGGTGGGCCAGGTCCAAATGACAAAGGTTTGTCTAGGAAACATATTATCGAAGGTACGAAAGCTTCGTTGAAGAGATTAGATATGGAATATGTTGATTTGATATATTGTCATAGGCCTGATATTGTAACACCTATTGAGGAGACTGTTAGAGCTATGAATTATGTGATTGATCATGGTTGGGCTTTCTATTGGGGGACTAGTGAGTGGTCTGCTCAGCAAATTACTGAAGCGTGTGAGGTTGCGAAAAGGTTGGATTTGGTTGGGCCTATTGTTGAGCAGCCTGAGTATAATATGTTTGCTAGGCATAAGGTAGAGACCGAGTATCTTCCTCTGTACACCAACTATGGGATCGGACTTACTACATGGAGTCCGCTTGCATCTGGAGTTTTAACTGGAAAGTACAACGCAGGAGTTCCTGCTGATAGCAGGTTTGCACTAGAGAACTACAAGAGTTTGGCAAGTAGGTCGCTAGTGGAAGATGTGCTGAAGAAAGTTAGGAACTTGAAACCAATTGCTGATGAGCTGGATGTACCAATGTCTCAGCTTGCTATTGCATGGTGTGCTGCAAACCCTAACGTGTCATCTGTTATTACTGGTGCTACAAAGGAATATCAGATTCAAGAGAACATGAAGGCGATAGATCTCATTCCTAAGCTTACACCTGATATAATGGAGAAAATTGAAGCTGTTGTTCAGAGCAAACCAAAGCGACCAGAATCATTTAGGTGAAGAAATCATATACAATGATGGCTTTCATTGCCAAGATGTCAGATATGAATTTGCGTTACAATTTTAAAAGTGTCTTTTGAGCTTTCTACAGGAGTTGTTTGTTGAAGCATTGTTGTTTTAAAACATTATCAGTATGCTGTGAACCCAATGTCATCGACAATGTGTTTATTGTTCGCTAGGGTGTTTCTTGTTAAACTTCCAAAGATTTTATCTTTATTATATAATGCATGGTTTATATAATCGCA
>Trapopogon_pratensis_TRINITY_DN31717_c0_g1_i1-AT1G04690
AGACGTCTGTTTGGTTGGTGGACAGGTCGCTGTGGAGACCGTCTCTCAGTACCTTTACAGAAACGTGATCTGAGCAAATAGAAACGTGATCTGAACAAATAGAAGCAAGATCCGCAAGGAAAATGCAATACAAGAATCTAGGTCGATCTGGGTTGAAGGTATCGCAGCTATCGTATGGAGCATGGATCAGTTTTGGCAACCAAATAGACGTCAAAGAAGCCAAAACCCTACTCCAATGTTGCCGTGACAACGGTGTCAACTTCTTCGACAATGCGGAGGTCTACGCTAATGGCCGTGCTGAAGAAATCATGGGCCAAGCCATCCGGGAGCTCGGCTGGAAACGCTCGGACATCGTCGTGTCTACCAAGATCTTCTGGGGTGGTCCTGGACCTAACGATAAGGGTTTATCCAGGAAACACATCGTTGAGGGGACGAAAGCGTCGTTGAAACGGCTCGATATGGAGTATGTTGATTTGATCTACTGTCACAGGCCGGATTTGTGCACGCCGATTGAAGAAACAGTTAGGGCGATGAATTATGTGATCAATCAAGGTTGGGCGTTCTATTGGGGGACAAGTGAGTGGTCGGCTCAGCAGATCACGGAGGCTTGTGAGATCGCAAAACGGTTAGATCTCGTCGGACCGATCGTTGAGCAGCCTGAGTATAATATGTTTACTAGGCAGAAGGTTGAGAATGAATATCTTCCATTGTATAACAACTATGGAATTGGGCTTACGACCTGGAGTCCACTTGCATCTGGAGTTTTGACCGGAAAATACAACGCCGGAGTTCCTGCTGATAGTCGTTTTGCATTGGAGAACTACAAGAATCTGGCAAGTAGATCATTAGTGGATGAGGTGTTGAAGAAGGTTAAGAACTTAAAATCAATTGCAGATGAACTTAATGTACCCATGTCTCAGCTTGCAATTGCATGGTGTGCTGCAAACCCTAATGTTTCATCTGTTATTACTGGTGCCACCAAGGAGTATCAGATTCAAGAGAACATGAAGGCGATTAATGTCATTTCTAAGCTTACACCTGATGTGATGGAGAAGATCGAAGCTATCGTTCAGAGCAAACCAAAACGACCCGAATCATTTAGGTGAAGAATGCATATATAAATCATATGGTTTTGTGGCCATAATTAAATTCAAAGTCCTATTCCTTTTTTTTATAATTTTATTTTCCAAATTTTCAATGAGTTGTTTGCTTGAAACAATGTTTGTGTTTATGTTCTGCTCATTATGATCAATGATTGAATTTGTGCTAGTTGCAATTTGTACGCT
>Calea_TRINITY_DN1096_c0_g1_i3-AT1G04690
AAGAAATCATGGGGCAAGCGATCCGAGAACTAGGCTGGAAACGATCCGACGTCGTTGTGACAACGAAGATCTTTTGGGGAGGACCTGGACCTAACGACAAGGGTTTATCGAGGAAACATATTGTTGAGGGGACTAAAGCTTCGTTGAAACGTCTGGATATGGAGTATGTTGATGTGATTTATTGTCACAGGCCGGATTTATGCACACCGATTGAGGAAACAGTTAGGGCTATGAATTATGTGATCGATAAGGGTTGGGCGTTTCATTGGGGAACGAGTGAGTGGTCGGCACAGCAGATTACGGAGGCATGGGGGGTCGCGAATCGGTTGGATCTCGTCGGACCGATCGTTGAACAGCCTGAGTATAATATGTTTTCAAGGCATAAGGTTGAAAATGAATATCTGCCTCTGTACAACAACTATGGAATTGGGCTTACCACCTGGAGTCCGCTTGCATCTGGAGTTTTGACCGGAAAATATAATTCAGGAGTTCCTGCTGATAGTCGGTTTGCATTGGAGAACTACAAGAATTTGGCAAGTAGATCATTAATGGATGATGTACTGAAGAAAGTTAGGAACTTGAAACCGATTGCAGATGAACTAAATGTACCCATGTCTCAGCTTGCAATTGCATGGTGCGCTGCAAACCCTAACGTATCGTCTGTCATCACTGGTGCTACAAAAGAGTCTCAGATTCAAGAGAATATGAAGGCGATTGATGTCATTCCTAAGCTTACACCTGATGTGATGGAGAAGATTGAAGCTACTATTCAGAGCAAACCCAAGCGACCCGAATCATTTAGGTAAAGAATTTATAAAAATGGAAGTCTCTTTTCAAATTTCACGTGCTGTTGTGAAGCTTTCTCAGTCTACTGTGAACCTATATATGTTTTATGTTTCTTTGAATGTATGTGACTTGTTTAAGCATTGATTTGAGTGTTATACATCGGCTACATAAGGAAGACTTCTTTGGTGATAATTTGTCAATCAAGTTTTGCAGGATCCTAAAGAACATAAAAGGAGGGA
>Eclipta_TRINITY_DN489_c0_g1_i1-AT1G04690
GGAGTATTCAACAAGAATCCTCTGTAAACTTATATTCACACACACAAACACAAATCATCTCACCAAACTTGATCCATACAAACTGAACCCTAATATCATCTACCAAAATGCAATACAAGAATCTTGGCCGATCCGGATTGAAAGTATCACAAATCTCATACGGAGCATGGATCACATTCGGCAACCAAATCGACGTCAAAGAAGCCAAAACCCTCCTCCAATGCTGCCGTGACAACGGCGTCAACTTCTTCGACAACGCCGAAGTCTACGCCAACGGCCGCGCCGAGGAAATCATGGGGCAAGCCATCCGCGAGCTCGGATGGAAACGTTCCGACATTGTTGTGTCAACGAAGATATTTTGGGGAGGTTCTGGACCTAATGATAAGGGTTTATCGAGGAAGCATATTGTTGAGGGGACGAAAGCGTCGTTGAAACGGTTAGATATGGAGTATGTTGATGTGATTTATTGTCACCGGCCGGATTTGTTGACGCCGGTTGAAGAAACGGTTAGGGCTATGAATTATGTGATTGATAAAGGTTGGGCGTTTTATTGGGGGACGAGTGAGTGGTCCGCTCAGCAGATCACGGAGGCGTGTGAGGTGGCGAAACGGTTGGATCTGGTTGGTCCGATTGTTGAACAGCCGGAGTATAATATGTTTTCGAGGCATAAGGTTGAAAGTGAATATCTTCCTCTGTACAACAACTATGGAATCGGGCTTACCACGTGGAGTCCACTTGCGTCTGGAGTTTTAACTGGAAAATATAATTCAGGAGTTCCAGCTGATAGTCGGTTTGCATTGGAGAACTACAAGAATTTGGCAAGTAGATCATTAGTGGATGATGTGCTGAGGAAAGTTAGGAACTTGAAACCAATTGCAGATGAACTAGATGTACCCATGTCTCAGCTTGCAATTGCATGGTGTGCTGCAAACCCTAACGTGTCTTCTGTTATTACTGGTGCTACAAAGGAGTCTCAGATTCAAGAGAACATGAAGGCGGTTGATGTCATTCCTAAGCTTACACCTGATGTGATGGAGAAGATTGAAAGTGTAATTCTGAGCAAACCAAAGCGACCTGAATCATTTAGGTGAAGAGGTTTATAAAAATGATGGTTTGTGTGGCCATAACTTCACATTCGGAATCCTGTTACCGTTGTAAGTTTGTTTTTAAAATTCACGAAAGGCGATTGTTGCAAACAGGGTTGTTTTGAAGCTTTCTCAGTCTATGGTGAACCTATATATGTTTTTATATTTCTTTGAATGTATGGGCCTTGTTGCATTGATTTGAGTAGTATACAAATGCTGCCTATTGTTTTCTTCCATTTCACAATCTGGTTAATGTGTAAGACAAAAGAATTGAGGAAAAGGGAATGGTCGAATGGGTAAAATAAAAGTTGTCCAA
>Eutrochium_TRINITY_DN18871_c0_g1_i2-AT1G04690
GGAGTGTCTACTGTCTAACAAGAATGCCTTGAATCAATGAATTGTGGTGCACTCCATTTCAGTTTTCACACACTCGAACATAAGCAGATAGCTTCATTGCACCAAACGTGATCTGAACAAATTCATCCTAAATCGCCAACAAAATGGAATACAAGAATCTAGGTCGATCTGGATTGAAGGTATCGCAGCTATCATTCGGAGCATGGATCACCTTCGGTAACCAAATCGACGTCAAAGAAGCCAAAACATTACTCCAATGCTGCCGTGACAACGGTGTCAATTTCTTCGACAATGCTGAGGTCTACGCCAACGGCCGTGCTGAAGAAATCATGGGCCAAGCTATCCGGGAGCTCGGTTGGAAACGATCTGATATTGTTGTTTCTACTAAGATATTTTGGGGCGGTCCTGGACCTAACGATAAGGGTTTGTCAAGGAAACACATTGTTGAGGGTACGAAAGCATCGTTAAAACGACTCGATATGGAGTATGTTGATTTGATATATTGTCATCGGCCAGATTTGTTAACGCCGATTGAAGAAACTGTTAGGGCTATGAATTATGTGATTAATAATGGTTGGGCATTTTATTGGGGGACTAGTGAATGGTCGGCTCAGCAGATCACAGAGGCTTGTGAGATCGCGAAACGGTTGGATCTTGTTGGACCGATTGTTGAACAACCTGAGTATAATATGTTTTCTAGGCACAAGGTTGAAAATGAATATCTTCCTCTTTACGACAACTATGGAATCGGGCTTACTACCTGGAGTCCACTTGCATCTGGAGTTCTCACTGGGAAATATAATTCTGGTGTTCCGCCTGATAGTCGGTTTGCATTGGAGAACTACAAGAATTTGGCAAGCAGATCATTAGTGGATAATGTGCTGAAGAAAGTTAAGAGCTTGAAACCGATTGCAGATGAACTAGACGTACCCTTGTCTCAGCTTGCAATTGCATGGTGTGCTGTAAACCCTAATGTATCGTCTGTTATTACTGGTGCTACAAAGGAGCATCAGATTCAAGAGAATATGAAGGCGATTGATGTCATTCCTAAGCTTACGCCCGATGTGATGGAGAAGATTGAAGCTGCAATTCAGAGCAAACCAAAGCGACCCGAATCATTTAGGATAAGGTGAAGACATGCTGAAACACTTAGGATTGGACCTAGATTAAATCAAAGAAACTATGTCTTTTGTCTTTTATCAT
>Brachyclados_TRINITY_DN2436_c0_g1_i1-AT1G04690
AGCTATCATACGGTGCATGGGTCAGCTTCGGCAACCAGTTAGACGTCAAAGAAGCCAAAGCCCTTCTCCAGTGTTGCCGTGACAATGGCGTCAACTTCTTCGACAACGCAGAGGTGTACGCCAATGGCCGAGCAGAAGAAATCATGGGCCAAGCGATTCGGGAGCTCGGCTGGAAACGATCCGACGTCGTTGTGTCCACGAAGATCTTTTGGGGAGGGCCTGGACCCAACGACAAGGGTTTATCGAGGAAGCATATCGTTGAGGGGACTAAGGCGTCGTTGAAGCGGCTCGATATGGAGTATGTTGATCTGATTTATTGTCACAGGCCGGATACGTGCACTCCGATCGAGGAAACAGTTAGGGCTATGAATTATGTGATTGATAATGGTTGGGCGTTTTATTGGGGAACGAGTGAGTGGTCGGCTCAGCAGATTACGGAGGCTTGGGGGATCGCGAATCGATTGGATCTCGTTGGACCGATCGTCGAACAGCCTGAGTATAACATGTTCGCGAGACATAAGGTTGAGAGTGAGTATCTTCCTCTGTATAACAACTATGGCATTGGGCTTACGACGTGGAGTCCACTTGCATCTGGTGTTCTAACCGGAAAATACAACTCAGGGATTCCGCCAGATAGTCGATTTGCTTTGGAGAACTACAAGAATCTGGCAAGTAGAGCACTAGTGGATGAAACGCTGAAGAAAGTTCGGAACCTAAAACCACTTGCTGATGAACTAGAGGTGCCGTTATCTCAGCTTGCAATCGCTTGGTGTGCTGCAAACCCTAACGTGTCATCTGTTATTACTGGTGCTACCAAGGAATATCAGATTCAAGAGAACATGAAAGCCATTGATGTAATTCCAAAGCTTACCCCTGATGTGATGGAGAAAATTGAGGCCATTATCCAGAGCAAACCAAAGAAGCCAGATTCGTTTAGGTGAAGAAAGGATACAAACAAGGTTTGATACTTTGATGCATTCGGTTTTCCGTTACAGCACCGAGACTGTTTCAAATAAGAGTGTTGTTTCGAACATTATGTTGTGTATTTTTCCCCATGTTGTAGAGTGTTTTGGTGTGTCGGGGATGGCTTATATATCGGCTCGAAAACATGTTTCACCATTGAAAACCATTTGATAACTCTATGATAATTGATGTATTACCATGAAACTATGCAATCGGTCAGTAGAGATGAGCATAAAGCCCGGGCCCTAAATCAGACCCACTTTTTGATAAAAGCTCAGGCTGAGCCCCGTCTTAGTTTGGGTCTGGTCTTTTTTTCTTTACAATTAGACCCACTTTTTTTCCCAAACCCAGTTCTTTTTACTGTAACAAAAGTCCGG
>Cicerbita_plumieri_TRINITY_DN4899_c0_g1_i1-AT1G04850
GGTAAACGAATCGCACCCAATATTCCCAAACTCCAAATCCAAACCACCGTATATACGCCTCCCTAGATCGCCGTAAAATCGTACCGGCAACCGCTATCGCCGCCAGTGTAACAATGGCAGGAGTATCACTCAAGTGCGGGGACTGCGGAACTCTACTGAAATCGGTTGAAGAAGCACAAGAACACGCAGAACTCACCAATCATACCGATTTCTCTGAATCGACCGAAGCTGTCCTTAACCTAGTTTGCTCTACCTGTGGCAAACCCTGCCGCTCTAAAACCGAGAGTGATCTGCATACCAAGAGGACTGGACATACTGAATTTTCGGACAAGACTTTGGAGACTGCGAAGCCGATTACGTTGGAGGTTCCGAAGAATCAGAGTAGTGATGATGTTGATATGGTGGATGCTAGTACTACTGGCGAACCAGAGGAAATGGTTGTTCCTGATGTTGACTTAAAGCTACTAGAGGAGCTTGAATCAATGGGTTTCTCAAAGGAAAGGGCAACCCGAGCACTTCATTTCTCTGGTAACTCAAGTCTTGAGGCTGCTGCAAATTGGATTGTTGAACATGAAGATGATGCAGACATTGATCAAATGCCTTTGGTGTCTGCCAAGAGTAAATCAGAGCCTTCCAAGCCTTCTCTTACACCTGAagaaagaaaagcaaaagcacaagaactgaaggagcgagcacgcaaaaagaaagaggaggaagaaaagagaatggaaagagaaagagagaaggagCGGATACGAATTGGTAAAGAACTACTTGAAGCAAAACGCATGGAGGAAGAAAATGAAAGAAAACGTATTATAGCCTTGCGCAAAGCAGAAAAAGAAGAGGAAAGAAGGGCTAGAGAAAAAATCAGACAAAAGTTGGAAGAAGATAAGGCTGAAAGGAGGAGGAAGCTTGGATTGCCTGCAGAAGATCCCACTGCCCCTAAACCTTCTGCACCTGTAGTTGAGGAAAAGAAGAGCTCATTGCCCATAAGACCTGCTACAAAATCAGAGCAAATGAGAGAGTGTTTAAGATCTCTTAAGCAAAGCAATAAGGATGACGAGGCAAAAGTCAAGACAGCATTCAACACCCTGTTGACTTACATCAAGAATGCTGCAACTAAGCCAGATGAAGAGAAATTCCGCAAGATCAGACTTAGCAATGCTGCCTTTCAGGATAGAGTGGGGAAATTAGAAGGTGGCATTAAGTTTCTTGAGCTGTGTGGATTTGAAAAAGTTGAAGGGGGTGAGTTCTTGTTTCTGGCTAGAGACAAAATCGACAGAGCAGTGTTGAATTCAGCTGGAACAGAATTGAACAGTGCCATAAATAATCCCTTTTTTGGGGTGCTTTGAACTTTCATCTTATCTATCTCATATTTAAGAATATTACTATCAATCTTGGATTGATTCGTGTTAAATCCTCTTGAAAAACTACTTTGTTAAAAATAGTCATGATTGCA
>Elephantopus_transcriptome_node_3961-AT1G04850
ATGGCTGGAGTATCACTTAAGTGCGGAAACTGCGGAGCTCTACTGAAATCAGTTGAAGAAGCACAAGAACACGCTGAACTCACCAGTCATACCGATTTCTCCGAATCTACCGAAGCCGTTCTTAACCTGGTTTGCTCCACCTGTGGCAAACCATGCCGCTCTAAAACCGAGAGTGATCTGCACACCAAGAGGACTGGACATACCGAATTCTCGGACAAGACTTCGGAGACGGCGAAGCCTATTACTTTGGAGGTTCCCAAGAATCACAGTGATGACGTGGATATGGTGGATACTAGTGCTACTGACGAATCCGAGGAAATGGTTGTTCCTGATGTTGACTCAAAACTACTAGAGGAGCTTGAATCTATGGGATTTTCAAAGGCAAGGGCAACCAGGGCACTTCATTTCTCTGGTAACTCAAATCTTGAGGCTGCTGCAAACTGGATTGTTGAACACGAGGATGATGCAGACATAGATCAGATGCCCTTGGTGTCTGCCAAGAGTAAATCAGAACCTCCCAAGCCTTCTCTTACTCCAGAAGAAAGAAAAGCCAAAGCACAAGAACTGAGGGAGCGAGCTCGCAAAAAGAAagaagaggaggaaaagagaatggaaagagaaagagagaaggagCGAATTCGAATTGGTAAGGAACTACTTGAGGCAAAGCGTATGGAGGAAGAAAATGAAAGAAAACGTATTATAGCGTTGCGAAAAGCAGAGAAAGAGGAGGAAAGAAAAGCTAGAGAAAAAATCAGACAGAAGTTGGAAGAAGATAAGGCTGAAAGGAGGAGGAAGCTTGGATTGCCTGCAGAAGATCCTGCTGCTCCAAAACCTTCTGCACCTGTAGTGGAGGAAAAGAAGAGCTCATTGCCTATCAGGCCAGCTACAAAAGCAGAGCAAATGAGGGAATGTTTACGATCTCTCAAGCAGAGCAACAAGGATGATGAGGCAAAAGTGAAGACCGCATTTAACACCCTCCTGACTTATGTCAAGAATGCTGCCACCAAGCCCGATGAGGAGAAATTCCGCAAGATCAGACTTAGTAATGCTGCCTTTCAGGATAGAGTTGGGAAATTGGAAGGTGGGATTAAGTTTCTTGAGCTATGCGGATTCGAAAAGGTTGAAGAGGATGAATTCTTGTTTCTGGCCAGAGACAAAATCGACAGAGCAGTGTTAAATTCTGCTGGGACCGAGTTGAACAGTGCCATTAATAACCCCTTTTTCGGGGTTCTT
>Erechtites_TRINITY_DN14494_c0_g1_i1-AT1G04850
AAGAAATAAAGTCAAAATCATTCGGGTCGGGTTTGGTAGGCACCGTATAAATACCAAAATCAACATTCTTTACCTAACAACCGGGTAAACGAATCGCACACAAAAAATCCCAAATTCAATCAAACCACCGTATCGTCGCCGATCACCGCTGTAGTAACAATGGCCGGAGTATCATTAAAATGCGGAAATTGTGGAATTCTACTGAAATCCGTCGAAGAAGCACAAGAACACGCAGAACTCACTAATCACGCCGATTTCTCTGAATCAACTGAACCAGTTCTTAACCTAGTTTGCTGCACCTGTGGCAAACCATGCCGCACTAAAACGGAGAGTGATCTGCATACTAAGAGGACTAATCATACCGAGTTTACCGATAAGACTTCCGAGACCGCGAAACCGATTGCTTTAGAGGTTGCCAAGAATCCGAGTGATGATGTTGATATGGTGGATGCTACTACTTCTGGTGAACCTGAGGAAATGGTTGTTCCTGATGTTGATTTGAAACTGCTCGAGGAGCTAGAGTCTATGGGATTTTCGAAGGAAAGGTCAACCCGAGCACTTCATTTCTCCGGTAACTCGAGTCTCAAGGCTGCTGCAAATTGGATTGTTGAACATGAGGATGATGCAGATATAGATCAAATGCCTTTGGTCTCTGCTAAGAGTAAATCGGAGCCTCCCAAGCCTTCTCTTACCCCCgaagaaagaaaagcgaaagcacaagagttgaaggaacgagctcgcaaaaagaaagaagaggaagagaagagaatggaaagagaacgtgagaagGAGCGAATCCGAATCGGTAAGGAATTACTTGAAGCAAAGCGTATGGAGGAAGAAAATGAAAGAAAGCGTATTATAGCCTTGCGCAAAGCAGAAAAAGAAGAGGAGAAAAGAGCTAGAGAAAAAATCAGACAAAAGTTGGAAGAAGATAAGGCTGAAAGGAGGAGGAAGCTTGGATTGCCTGCAGAAGATCCCACTGCTCCAAAACCACCTGCACCTGTAGTGGAGGAAAAGAAGAGCTCATTACCCATCAGGCCTGCTACAAAATCAGAGCAACTGAGAGAGTGTTTACGGTCTCTCAAGCAAAGCAATAAGGACGATGAGGCAAAAGTGAAGACAGCATTCAACACCCTTCTGATTTATATCAAGAATGCTGCAACAAAGCCAGAAGAGGAGAAATTCCGCAAGATCAGACTTAGTAATGCTGCATTTCAGGATAGAGTTGGGAAATTGGAAGGTGGAATAAAGTTTCTTGAGCTATGTGGATTTGAAAAGGTTGAAGGTGATGAATTCTTGTTTCTTTCTAGAGACAAAATCGACAGAGCAGTGCTAAATGTAGCTGGGAGTGAGTTGAACAGTGCCATAAATAATCCCTTCTTCGGGGTTCTTTGATTCCAAATACTACACCATCTTTTCAAGGTTTTTTTTTTTTTCATTCAGGCTCACTCTACCACCATCAGGTGCAAAGAGTACAAAGGTCAATGTCGAAGGCTACACTAGTCTGCGTACTTATGTAAAAGTATCCTTTTAAGTACTACCGTTTCATTGTTCCTATAGTTTATCGTGTCTCAGTAAAGTGTTTTGATATCTGTTTAAAGAATAACTATTGATTCTGATTCATGTTAATCTTTGATATGTGATCGTTATTTTGCCGAAAATAAC
>Flaveria_sonorensis_TRINITY_DN12859_c0_g1_i1-AT1G04850
ACGAATCGCAACCCAAAATCCCCAAATTCCCAACCACCGGATATCCTAGATCACCGTGAAATCTCACCGGCGATCGCCACCGTCGACGGCGTAACGATGGCCGGACTATCACTGAAGTGCGGAGATTGCGGAGCTCTGCTGAAATCGGTTGAAGAAGCTCAAGAACACGCAGAACTCACCAAACACACTGATTTCTCTGAATCCACCGAAGCAGTTCTTAACCTAGTTTGCTCCACATGCGGCAAACCTTGCCGATCGAAAACGGAGAGTGATCTGCACACGAAGAGGACTGGTCATACTGAATTTTCCGACAAGACGTCGGAGACGGCGAAGCCGATTGCGCTGGAGGTTGCTAAGAGTGAGAGTAGTAATGATGTTGATATGCCGGATGCTGGTACTAGTGGTGAACCTGAGGAAATGGTTGTTCCTGATGTTGACGCAAAACTGCTAGAGGAGCTTGAGTCCATGGGTTTTTCAAAAGAAAGAGCTACTCGGGCTCTCCATTTTTCTGGTAACTCAAGTCTTGAGGCTGCTGCGAATTGGATCGTGGAACATGAGGAAGATGCTGACATAGATCAGATGCCTTTGGTGTCTGCTAAGAGTAAATCAGAGCCTCCCAAGCCTTCCCTTACTCCTGAAGAAAGAAAAGCAAAAGCGCAAGAGCTAAGGGAGCGGGCTCGTAAAAAGAAAGAAGAGGAAGAAAAGAGAATGGAAAGAGAAAGGGAGAAGGAGCGAATTCGGATTGGTAAGGAACTACTTGAAGCAAAGCGTATGGAGGAAGAAAATGAAAGAAAACGTATTATAGCCTTGCGCAAAGCAGAAAAAGAGGAGGAGAGAAGAGCTAGAGAAAAAATCCGACAAAAGTTGGAAGAAGATAAGGCAGAAAGGAGGAGGAAGCTTGGATTACCTGCAGAAGATCCTACTGCTCCGAAACCTCCTGCACCTGTAGTGGAAGAAAAGAAGAGCTCCTTGCCCGTCAGGCCTGCTACAAAAGCAGAGCAAATGAGAGAGTGTTTAAGATCTTTAAAGCAAAGCAATAAGGATGATGACGCAAAAGTGAAAACAGCATTCAACACTCTTCTGACTTATGTCAAGAATGCTGCAACTAAGCCAGACGAGGAGAAATTTCGCAAGATCAGACTTAGTAATGCTGCTTTTCAGGATAGAGTTGGGAAATTGGAAGGTGGCATTAAGTTTCTTGAGTTATGTGGATTTGAAAAGGTTGAAGGGGATGAATTCTTGTTTTTGCCTAGAGACAAAATCGACAGAGCTGTGCTAAATTCAGCTGGGACAGAGTTGAACAGTGCCATAAACAATCCGTTCTTTGGGGTTCTTTGATCCCAGTTACGACACCCACTTTTAGTCCTTAATGTTTTCATTTGTGTTCACTGTACAACAGTCGGGTCAAATGTCAAATGTTGAGGAGCTCTCAAGTGTGTATTACAGATTCATTTTCCATTTTTGTTATTGGTGTCTTGGTGAAC
>Flaveria_vaginata_TRINITY_DN10489_c0_g1_i2-AT1G04850
ACGAATCGCAACCCAAAATCCCCAAATTCCCAACGATGGCCGGACTATCACTGAAGTGCGGAGACTGCGGAGCTCTACTGAAATCCGTTGAAGAAGCTCAAGAACACGCAGAACTCACTAAACACACCGATTTCTCTGAATCCACCGAAGCAGTTCTTAACCTAGTTTGCTCCACATGCGGCAAACCTTGCCGATCGAAAACGGAGAGTGATCTGCACACGAAGAGGACTGGTCATACTGAATTTTCCGATAAGACGTCGGAGACGGCGAAGCCTATTGCGTTGGAGGTTGCTAAGAGTGAGAGTAGTAATGATGTTGATATGCCGGATGCTGGTACTAGTGGTGAACCTGAGGAAATGGTTGTTTCTGATGTTGACGCAAAACTGCTAGAGGAGCTCGAATCGATGGGTTTTTCAAAAGAAAGAGCTACTCGGGCTCTCCATTATTCTGGTAACTCAAGTCTTGAGGCTGCTGCGAATTGGATCGTGGAACATGAGGAAGATGCTGACATAGATCAGATGCCTTTGGTGTCTGCTAAGAGTAAATCAGAGCCTCCCAAGCCTTCCCTTACTCCTGAAGAAAGAAAAGCAAAAGCGCAAGAGCTAAGGGAACGAGCTCGCAAAAAGAAAGAAGAGGAAGAAAAGAGAATGGAAAGAGAAAGGGAGAAGGAGCGAATTCGAATTGGTAAGGAACTACTTGAAGCAAAGCGTATGGAGGAAGAAAATGAAAGAAAACGTATTATAGCCTTGCGCAAAGCAGAAAAAGAGGAGGAGAGAAGAGCTAGAGAAAAAATCCGACAAAAGTTGGAAGAAGATAAGGCGGAAAGGAGGAGGAAGCTTGGATTACCTGCAGAAGATCCTACTGCTCCAAAACCTCCTGCACCTGTAGTGGAAGAAAAGAAGAGCTCCTTGCCCATCAGGCCTGCTACAAAAGCAGAGCAAATGAGAGAGTGTTTAAGATCTCTAAAGCAAAGCAATAAGGATGATGACGCAAAAGTGAAAACAGCATTCAACACTCTTCTGACTTATGTCAAGAATGCTGCAACTAAGCCAGATGAGGAGAAATTTCGCAAGATCAGACTTAGTAATGCTGCCTTTCAGGATAGAGTTGGGAAATTGGAAGGAGGCATTAAGTTTCTTGAGCTATGTGGATTTGAAAAGGTTGAAGGGGATGAATTCTTGTTTTTGCCTAGAGACAAAATCGACAGAGCTGTGCTAAATTCAGCTGGGACAGAGTTGAACAGTGCCATAAACAATCCGTTCTTCGGGGTTCTTTGATCCCCATTACGACACCCACTTTTAGTCCTTAATGTTTTCATTTGTGTTCACTGTACAACAGTCGGGTCAAATGTCAAATGTTGAGGAGCCCACAAGTGTGTAATACAGATTCATTTTCCATTTTTGTTATTGGTGTCTTGGTGAACTATTTGGATTAAATGTTTAAGAATAACTATTGATCTTGAGTTCATGTTAATCTTTGATGAACAACTGCTTTGTGTAACTGTGCTAGTCATAAAACTGATGTGCGATTTAAGGGTGG
>HA412_trinity_comp6373_c0_seq1-AT1G04850
TAATCAAGAACGAAAGTTGGGGGAAGAATTAACACCAAAAGCCCCAAAGCCCAAACAATAACACCTTTACCTGACAACGAGTAAACGAATCGAACCCAAATATCCCCTAACAACCACCGTGAATCGCCACCGTCGACGGTTGCAACAGAATGGCGGGAGTATCACTGAAGTGCGGCGACTGCGGAGCTCTACTGAAATCCGTTGAAGAAGCACAAGAACACGCAGAACTCACTAAACACACCGATTTCTCCGAATCCACTGAAGCTGTTCTTAACCTAGTTTGCTCCACTTGCGGCAAACCCTGCCGATCCAAAACGGAGAGTGATCTGCACACTAAGAGAACTGGTCATACTGAGTTTACTGATAAGACTTCGGAAACGACGAAGCCGATTTCGCTGGAGGTTCCGAAGAGTAGTAATGATGTGGATATGGTTGATGCTAGTACTGCTGGTGAACCAGAAGAAATGGTTGTTCCTGATGTTGACTCAAAACTACTAGAGGAACTCGAGTCAATGGGTTTTTCAAAAGAAAGGGCCACCCGGGCTCTTCATTTTTCTGGTAACTCGAGCCTCGAGGCTGCTGCAAATTGGATCGTTGAACACGAGGATGATGCTGACATAGATCAGATGCCTTTGGTGTCTGCCAAGAGTAAATCAGAGCCTCCCAAGCCTTCTCTTACTCCTGAAGAACGAAAAGCAAAAGCGCAAGAGCTAGTGGAACGAGCTCggaaaaagaaagaagaggaagaaaagagaatggaaagagaaagggagaaggagCGAATTCGAATCGGTAAGGAACTACTTGAAGCAAAGCGTATGGAGGAAGAAAATGAAAGAAAACGTATTATAGCCTTACGCAaagcagaaaaagaagaggagagaagagctagagaaaaaatccgacagaagttggaagaagataaggcggaaagaaggaggaagCTTGGATTACCTGCAGAAGATCCCACCGCTCCGAAACCACCACCACCTGTAGTTGAAGAAAAGAAGAGTTCGTTGCCCATCAGGCCTGCTACAAAAGCAGAGCAAATGAGAGAGTGTTTAAGATCTCTAAAGCAGAGCAACAAGGATGATGAGGCAAAAGTGAAGACAGCGTTCAACACCCTTCTGACTTACGTCAAGAACGCTGCAACTAAGCCTGATGAGGAGAAATTTCGCAAGATCAGACTTAGTAACGCTGCCTTTCAGGATAGAGTTGGGAAATTGGAAGGTGGCATTAAGTTTCTTGAGCTGTGTGGATTCGAAAAGGTCGAAGGGGATGAATTCTTGTTTTTGCCAAGAGACAAAATCGATAGAGCAGTGTTAAATTCAGCTGGGACAGAGTTGAACAGTGCCATAAATAACCCGTTCTTCGGGGTTCTGTGATCCCATTTACGACACTATGTTTTAGTTCTTTGCTTTTCTCATTTGTGTTCACTTTACGACCTTCGGGTCAAAGGTCAAATGTGGAGGGCCCCCAAATGTGTACTACAGTTTCATTTCCCTGTTTTGTTATTGGTGTCTTGGTACTATTTGGATTGAATGTTTATGAATAACTTTCGATCTCGGCACGTGTTCATGTTAGTTTTGATTAAAAAAAATGCTTTGTACTATTAAAAAA
>Helenium_autumnale_tr_TRINITY_DN24170_c1_g1_i1-AT1G04850
GGGGTGCCTTGATTGATACGCTTCTCACAAAAACTCGTCTTAGTTACCTTGGCACATAACACGGTCGACAAATTTCCTAACCACCACCAGACGCCTTCCTAGATCGCCGTTGAATTCATCGCCACCTAGACGGTGCAGCCATGGCCGGAGTATCACTCAAGTGCGGAGACTGCGGAACTCTACTGAAATCGGTCGAAGAAGCACAAGAACACGCAGAACTTACCAAGCACACCGATTTCTCCGAGTCCACTGAAGCAGTTCTTAACCTAGTTTGCTCCACCTGTGGCAAACCATGCCGCTCCAAAACGGAGAGCGATCTACACACCAAGAGAACCGGTCATGCTGAATTTTCCGATAAGACTTCGGAGACGGTGAAGCCAATTACGCTCGAGGTGCCTAAGAATCAGACTACTAGTGATGTGGATATGCTGGATGCTACAACTGCTGGCCAAGCAGAGGAAATGGTTGTTCCTGATGTTGACTCAAAACTACTAGAGGAGCTTGAGTCAATGGGTTTTTCAAAAGAACGGGCAACCCGGGCTCTTCATTTCTCTGGTAACTCGAGTCTCGAGGCCGCTGCAAATTGGATTGTTGAGCATGAGGATGATGCTGACATAGATCAGATGCCTTTGGTGTCAGCCAAGAGTAAATCGGAGCCACCCAAGCCTTCTCTTACTCCTgaagagcgaaaagcaaaagctcaagagctaaaggaacgagcacgtaagaagaaagaagaggaagaaaagagaatggaaagagaaagggagaaggaGCGGATTCGAATCGGTAAGGAACTACTTGAAGCAAAGCGTATGGAGGAAGAAAATGAAAGGAAACGTATTATAGCCTTGCGCAAAGCAGAGAAAGAGGAGGAGAGGCGAGCTAGAGAGAAAATCAGACAGAAGTTGGAAGAAGATAAGGCGGAAAGGAGGAGGAAGCTTGGATTACCTGCAGAAGTTCCCACTGCTTCGAAACCTCCTGCACCTCTAGTGGAAGAAAAGAAGAGCTCATTGCCCATAAGGCCAGCCACAAAAGCAGAGCAATTGCGTGAGTGTTTAAGATCCCTAAAGCAGAGTAACAAGGATGATGAGGCAAAAGTAAAGACTGCATTCAACACCCTTCTGACGTATGTCAAGAATGCTGCCACTAAGCCAGACGAGGAGAAATTTCGCAAGATCAGACTTAGTAATGCTGCCTTTCAGGATAGAGTGGGGAAATTAGAAGGCGGGATAAAGTTTCTAGAGCTGTGTGGATTTGAAAAAGTTGTTGAAGGGGGTGATGAATTCTTGTTTTTGGCTGGAGACAAAATCGACAGACTGGTGCTAAATTCAGCCGGGGCAGAGTTGAACAGTGCCATAGTTAACCCCTTCTTCGGGGTTCTTTGATCCCCGTCATATTTCGGTTTACCGCTGTCAGGTCAAAACATATTTCTTTTTCTTATCAGTGCCTTTGTCAATCTTCTGGGATGAAAAACTTCTTTGTACTGTCATAAGTTTGATGTGTGATCATACTTTGCTTAAAAATAGCTACAGATTCTTATTGAGGTCAGTTTTAATCATATGATTTAAACACAATATTACTGCATATTTCCATCCAGCAGCTAGCTTTTGAAATAT
>Inula_helenium_TRINITY_DN3441_c0_g1_i1-AT1G04850
GCGACGGGTAAACGAATCGCACACCAATATTCCCCAAGTCCAAACCACCGTATATCCCAGACGCCTCCTTAGATCGCCGTTAAATCAAACCGGCCACCGCTATCGCCGTCGCTGTAACAATGGCAGGAGTTTCATTGAAGTGCGGAGACTGCGGAATTCTACTGAAATCGGTTGAAGAAGCACAAGAGCACGCAGAACTCACCAAGCATGCTGATTTCTCTGAATCCACTGAAGCCGTGCTCAACCTAGTTTGCTCTACCTGCAGCAAACCCTGCCGCTCCAAAACCGAGAGTGATCTGCACACCAAGAGGACTGGCCATACTGAATTTTCAGACAAGACTTCGGAGACTGCTAAGCCAATTGCGTTGGAGGTTCCCAAGAATCAGAGTTCTGATGATGTGGATATGGTGGATGCTAATACTACTGGCGAACCAGAGGAAATGGTTGTTCCTGATGTTGACTCAAAACTGCTAGAGGAACTTGAGTCAATGGGATTTTCGAAGGAAAGGGCGACCCGGGCACTTCATTTCTCTGGTAACTCGAGTCTTGAGGCTGCCGCAAATTGGATTGTTGAACATGAGGATGATGAAGACATAGATCAAATGCCTTTGGTGTCTGCAAAGAGTAAATCAGAGCCTCCCAAGCCTTCTCTTACTCCTGAAGAAAGAAAAGCAAAAGCACAAGAGCTGAGGGAACGTGCTCGCAAAAAGAAAgaagaggaagaaaagagaatggaaagagaaagagagaagGAGCGGATTCGAATTGGTAAGGAACTACTTGAAGCTAAGCGTATGGAGCAAGAAAATGAAAGAAAACGTATTATAGCCTTGCGTAAAGCagagaaagaggaagagagaagagctagagaaaAAATCCGTCAGAAGTTAGAAGAAGATAAGGCTGAAAGGAGGAGGAAGCTTGGATTGCCTGCAGAAGAACCCGCTGCTCCAAAACCTCCTGCACCTGTAGTGGAAGAAAAAAAGAGCTCGTTGCCTATCAGGCCTGCTACAAAAGCAGAGCAAATGAGAGAGTGTTTACGATCTCTCAAGCAGAGCAATAAGGATGATGAAGCAAAAGTGAAGACAGCATTTAACACCCTTCTGACATATATCAAGAATGCTGCAACTAAGCCAGAAGAGGAGAAATTCCGCAAGATCAGACTTAGTAATGCTGCCTTCCAGGATAGAGTTGGGAAATTAGATGGTGGCATCAAGTTTCTTGAGCTATGTGGATTTGAAAAGGTTGAAGGAGATGAATTCTTGTTTTTGCCCAGAGAAAAAATCGACAGAGCGGTGCTAAATTCAGCTGGAACAGAGTTGAAAAGTGCCATAAATAATCCCTTCTTCGGGGTTCTTTGATCACAATCACGACACCCGTCTCTCAGTGTTTACTTTTCTCATCCGGGCTACGACCATCGGGTCAAAGGTCAATGTTGAGTAACCCACAAAGTCTGTGTACAATTATAAAAGTTTCTTTCAAGTACTATGATTTCATTCTTCCCTTTTGTTATGGTGTCTTACTAAAGCATTTGGATTGCATATTTAAGAATAACCATTGTTATCTGTTTAATGTTAATCGTTG
>Lactuca_graminifolia_TRINITY_DN25468_c0_g1_i1-AT1G04850
AGCGACGGGTAAACGAATCGCACCCAATATTCCCAAACTCCAAATCCAAACCACCGTATATACGCCTCCCTAGATCGCCGTAAATCATACCGGCAACCGCTATCGCCGCCAGTGTAACAATGGCAGGAGTATCACTCAAGTGCGGAGACTGCGGAACTCTACTGAAATCGGTTGAAGAAGCACAAGAACACGCAGAACTCACCAAGCATACCGATTTCTCTGAATCGACCGAAGCTGTCCTTAACCTAGTTTGCTCCACCTGTGGCAAACCCTGCCGCTCTAAAACCGAGAGTGATCTGCATACCAAGAGGACCGGACATACTGAATTTTCTGACAAGACTTCGGAGACGGCGAAGCCGATTACGTTGGAGGTTCCGAAGAATCAGAGTAGTGATGATGTTGATATGGTGGATGCTAGTACTACTGGCGAACCAGAGGAAATGGTTGTTCCTGATGTTGACTTAAAGCTACTAGAGGAGCTTGAATCAATGGGTTTCTCAAAGGAAAGATCAACCCGGGCACTTCATTTCTCTGGTAACTCAAGTCTTGAGGCCGCTGCAAATTGGATTGTTGAACATGAAGAAGATGCAGACATAGATCAAATGCCTTTGGTGTCTGCCAAGGGTAAATCAGAGCCTTCCAAGCCTTCTCTTACACCTGAagaaagaaaagcaaaagcacaagaactgaaggagcgagcacgcaaaaagaaagaggaggaagaaaagagaatggaaagagaaagagagaaggagCGGATACGTATTGGTAAGGAACTACTTGAAGCAAAGCGCATGGAGGAAGAAAATGAAAGAAAACGTATTATAGCCTTGCGCAAAGCAGAAAAAGAAGAGGAAAGAAGGGCTAGAGAAAAAATCAGACAAAAGTTGGAAGAAGATAAGGCTGAAAGGAGGAGGAAGCTTGGATTGCCTGCAGAAGATCCTACTGCCCCTAAACCTTCTGCACCTGTAGTTGAGGAAAAGAAGAGCTCATTGCCCATAAGACCTGCTACAAAATCCGAGCAAATGAGAGAGTGTTTAAGATCTCTTAAGCAAAGCAATAAGGATGACGAGGCAAAAGTCAAGACAGCATTCAACACCCTGTTGACTTACATCAAGAATGCTGCAACTAAGCCAGATGAAGAGAAATTCCGCAAGATCAGACTTAGCAATGCTGCCTTTCAGGATAGAGTGGGGAAATTGGAAGGTGGAATTAAGTTTCTTGAACTGTGTGGATTTGAAAAAGTTGAAGGGGGTGAGTTCTTGTTTCTGGCTAGAGACAAAATCGACAGAGCAGTGTTGAATTCAGCTGGAACAGAATTGAACAGTGCCATAAATAATCCCTTTTTTGGGGTACTTTGAACTTTCATCTAATCTCATATTTCAGAATATTACTATCAATCTTGGATTGGTTCATGTTAAATCCTCTTGAAAAACTACTTTGTTAAAAATAGTCATGATTGC
>Matricaria_matricarioides_TRINITY_DN37899_c0_g1_i1-AT1G04850
GCCAACCAAAATCCCAAATCAATCAATAACAACAACAATGGCCGGAGTATCACTAAAGTGTGGAGACTGTGGCACTTTATTAAAATCAGTAGAAGAAGCACAAGAACACGCTGAGTTAACCAAACACACCGATTTCCAAGAATCCACTGAACCTGTTTTGAACTTGCTTTGTGTTACTTGTGGCAAGCCTTGCCGATCCAAAACCGAAAGTGATTTGCACACAAAGAGGACTGGTCATACCGAGTTTTCAGACAAAACTTCGGAGACGACGAAGCCAATTGCATTGGAAGTTGCCAAGAATCCTAGTAGTAGCGATGTGGACATGGTGGATGCTAGTTCGTCTGGTGAACCAGAGGAAATGGTTGTACCTGACGTCGATGCAAAACTACTAGAGGAGCTCGAGTCTATGGGGTTTTCAAAGGAAAGGTCGACAAGAGCACTTCATTTCTCTGGTAATTCGAGTCTTGAGGCTGCGGCAAACTGGATTGTTGAACACGAGAATGACGCTGACATAGATCAGATGCCTTTGGTGTCTGCCAAGAGTAAATCGGAGCCTCCTAAGCCTTCTCTTACTCCTGAAGAAAGAAAGGCGAAAGCTCAAGAACTGATAGAACGGGCTCGCAAAAAGAaagaagaggaagaaaggagaatggaaagagaaagagagaaggagCGAATTCGAATTGGTCGGGAACTATTGGAAGCAAAGCGTATGGAGGAAGATAATGAAAGAAAACGTATTATAGCCTTACGTAAGGCTGAAAAAGAGGAGGAAAAGAGAGCTAGAGAAAAAATTCGACAGAAGCTGGAAGAAGATAAGGCTGAGAGGAGGAGGAAACTTGGATTGCCTGCGGAAGATCCCTCTGCTCCGAAACCTGCTGCACCTGCTGTTGAGGAAAGGAAGAGCTCATTGCCCGTCAGGCCTGCTACAAAAATAGAGCAAATGAGAGAATGTTTACGATCTCTTAAGCAGAGCAATAAGGATGACGATGCAAAGGTGAAGACAGCATTTAACACCCTTTTAACTTATATCAAGAATGCGGCTACTAAACCAGAAGAGGAGAAATTCCGTAAGATCAGACTTAGTAATGCTGCCTTTCAGGATAGAGTTGGAAAATTAGAAGGTGGCATCAAGTTTCTTGAGCTATGCGGTTTTGAAAAGATTGAAGGAGATGAATTCTTGTTTCTCGCTAGAGACAAAATCGACAAAGCAATTCTGACTTCAGCCGGTAGTGAATTGAACAGCGCCATAAATAATCCCTTCTTTGGAGTTCTTTGAGATACAGCACCGACCACCTTTTAGTAGTTACCTTCTCATTCGGATTCACTTTACCACCTCGGGTCAAACGGATCCACAAGTTTCGTATGCATGTACAAATATTTGAGTAAACTATCGTTTCTATGGTTGTGCAAGTTATACTTTTGTTATATGGCACATAATCTATACTGCAACTTTTTTCTTAACTGTGTTTCACATTATTAGTTATATTTGTTTCTTGTCGAATAAGATACATCTATGGTTTTTTTGAG
>Packera_TRINITY_DN3473_c0_g1_i2-AT1G04850
TTGGTGTAAACCAAATCCAATCGTATGCCTGAAAAAAACCCCAAATTAACATTCTTTACCTAAATTCGGGTAAACGAATCGCACAACAAAACCCCCCAAATCCAATCAAACCACCACCCGTATCACCGTCGGAGCAACAATGGCCGGAGTATCACTAAAATGCGGAAATTGCGGAATTCTACTGAAATCCGTCGAAGAAGCACAAGAACACGCAGAACTAACTAATCATGCCGATTTCTCCGAATCAACTGAACCAGTTCTGAACCTAGTTTGCTGCACATGTGGCAAACCCTGCCGCACTAAAACCGAGAGTGATCTGCATACTAAGAGGACTAATCATACCGAGTTTACTGATAAGACTTCGGAAACTGCTAAACCGATTGCATTAGAGGTGGCTAAGAATCAGAGCAATGATGTTGATATGGTGGATTCAACTACTTTGGGTGAACCTGAAGAAATGGTTGTTCCTGATGTTGATTCAAAACTACTAGAGGAGCTTGAGTCGATGGGATTTTCAAAGGAAAGGTCAACTCGAGCACTTCATTTCTCTGGTAACTCGAGTCTTGAGGCTGCTGCAAATTGGATTGTTGAACATGAGGATGATGCAGATATAGATCAGATGCCTTTGGTGTCTGCAAAGAGTAAATCAGAGCCTCCCAAGCCTTCTCTTACCCCTgaagaaagaaaagcaaaagcacaagagctgaaggaacgagctcgcaaaaagaaagaagaggaagagaagaaaatggaaagagaacgagagaaggagcgaaTTCGAATCGGTAAAGAACTACTTGAAGCAAAGCGTATGGATGAAGAAAATGAAAGAAAACGTATTATAGCCTTGCGCAAAGCAGAAAAGGAGGAAGAGAGAAGAGCTAGAGAAAAAATCAGACAAAAGTTGGAAGAAGATAAGGCTGAAAGGAGGAGAAAGCTTGGATTGCCAGCAGAAGATCCCAATACTCCAAAACCACCTGCACCTATAGTGGAGGAAAAGAAGAGCTCATTACCCATTAGGCCTGCTACAAAATCAGAGCAAATGAGAGAGTGTTTACGGTCTCTCAAGCAGAGTAATAAGGATGATGATGCAAAAGTGAAGACAGCTTTCAACACCCTTCTTACTTATATCAAGAATGCTGCAACTAAGCCTGAGGAAGAGAAATTCCGCAAGATCAGACTTAGCAATGCTGCATTCCAGGATAGAGTTGGGAAATTGGAAGGTGGAATAAAGTTTCTTGAGCTATGTGGCTTTGAAAAGGTAGAAGGTGATGAATTTTTGTTTCTCTCTAGAGACAAAATCGACAGAGCAGTTCTAAACGTAGCTGGGAGCGAGTTGAACAGCGCCATAAATAATCCCTTCTTCGGCGTTCTTTGAATCCAAATACGAAACCATCTTTTCGTGGCTGCATTTTTCTCATTCAGACTCACTCTACCACACTCAGGTACAAAGTCAATATCGAGGCCCGGACTAGTCTGCATTTGTGTAAAAGATTTTCTACTACTGTTTATTGTCTTTTAGTAAAGTGTTTCGAGGAGTTCTTTTTAAAAATAATTATAGATTCGTGTTCATGTTAATCTTTTTAAAAACTATGCCATAACATCGATGTGTGATTGGAATTTGCGGAAATATCTACAAGGTTTGTATGGCG
>Silybum_marianum_TRINITY_DN34006_c0_g1_i1-AT1G04850
GGCGACGGGTAAAAGAATCGCACACCAATATTCCCAAAGTCCAAACAAACCACCGTATATCCTAGACGCCTCCCTCCCTAGATCGCCGTGAAATCGAACCGGCCACCGCCATCATCGCCGGTGCAACAATGGCAGGAGTATCACTCAAGTGTGGAGACTGCGGAGCTCTACTGAAATCGGTTGAAGAAGCACAAGAACACGCAGAGCTCACCACTCATACCAATTTCTCTGAATCCACCGAAGCCGTTCTTAACCTAGTTTGCTCTACCTGTGGCAAACCATGCCGCTCCAAAACCGAGAGTGATCTGCACACCAAGAGGACTGGACATACTGAATTTTCGGACAAGACTTCGGAAACGGCGAAGCCAATTGCATTGGAGGCTCCCAAGAAGCAGAGTAGCGATGATGTGGAGATGGCGGATGCTAGTACTACCGGCGAACCAGAGGAAATGGTTGTTCCTGATGTTGACTTAAAACTACTAGAGGAGCTTGAGTCAATGGGTTTTTCAAAGGAAAGGGCAACCCGGGCACTTCATTTTTCTGGGAACTCGAATCTTGAGGCTGCTGCAAATTGGATTGTCGAACATGAAGATGATGCCGACATAGATCAGATGCCTATGGTGTCTGCCAAGAGTAAATCAGAGCCTCCTAAACCTTCTCTTACTCCTGAGGAAAAGAAAGCAAAAGCACAAGAGCTGAAGGAGCGAGCTCGCaaaaagaaagaagaagaagaaaggagaatggaaagagagagagagaaggagCGAATTCGAATTGGTAAGGAGCTACTTGAAGCAAAGCGTATAGAGGAAGATAATGAAAGAAAACGTATTATAGCCTTGCGGAAAGCAGAAAAAGAGGAGGAAAGAAGAGCTAGAGAAAAAATCAGACAGAAGTTGGAAGAGGATAAGGCTGAAAGGAGGAGGAAGCTTGGATTGCCTGCAGAAGATCCCACTGCCCCCAAACCTTCTGCACCTGTAGTAGAGGAAAAGAAGAGCTCGTTGCCCATCAGGCCTGCTACAAAATCAGAGCAAATGAGAGAGTGTTTACGATCTCTCAAGCAGAGCAATAAGGATGACGAAGCAAAAGTGAAGACAGCATTTAACACTCTTCTGACTTATGTCAAGAATGCTGCAACTAAGCCCGAGGAGGAGAAATTCCGCAAGATCAGACTTAGTAATGCTGCCTTTCAGGATAGAGTCGGGAAATTGGAAGGTGGCATAAAGTTTCTTGAGCTATGTGGATTTGAAAAGGTTGAAGGGGATGAATTCTTGTTTCTGGCTAGGGATAAAATCGACCGAGCTGTATTGAATTCAGCTGGAAGTGAATTGAACAGTGCTATTAATAATCCTTTCTTTGGAGTTCTTTGATCCCTCAAGCAAATACAGATTGGTATCTTTCTTCCCTTCCAACTTCACATTGGTATGTAAAACTATCTTCTTATTAAGCACTGTTTCGTTCTTCTTGTTATGAGTTTTAAGTTTTAAGTTTTTTGGAATAACTATTAATCTTTGGATTGATGAAAAGATCGAGAGTTTGTATCATGTCTTAATGTTATTTCTCTGAAATAACTACTTGTTCGCTTTTATACACATTGTATACGTGAGGGAAGTTCGAATGAGAATATGGTCAAAATGAGAAAGCATGAGAACGACC
>Solidago_canadensis_TRINITY_DN25155_c0_g1_i1-AT1G04850
AATACCAAAAACCTTCTAAAATCAACAATCTTCCCTACATAACCAAATAATCCCCAAATTCCAAATCACCACCGTGAAAAATGGCCGGAGTATCATTAAAATGCGGAGATTGCGGAGCTTTATTAAAATCAGTTGAAGAAGCACAAGAACACGCTGAACTCACTAAACACGCTGATTTTTCCGAATCTACTGAACCCGTGCTTAACCTTGTTTGCTCCACTTGCGGCAAACCCTGTCGCTCCAAAACCGAGAGTGATCTGCATACTAAGAGGACTGGACATACTGAATTTTCCGATAAGACGTTGGAAACGGTGAAACCGATTGCGTTGGAAGTTGCTAAGAATAATAATGATGTGGATATGGTTGATGCTAGTACTAGCGGTGAACCTGAGGAAATGGTTGTTCCTGATGTGGATTCAAAACTACTTGAGGAGCTTGAGTCGATGGGTTTCTCAAAGGAAAGGGCCACCCGGGCACTTCATTTCTCAGGTAACTCGAGTCTTGAGGCTGCTGCAAATTGGATTGTTGAACATGAGGAGGATGCAGACATAGATCAGTTGCCTCTGGTGCCTAAGAGTAAATCAGGGCCTCCCAAGCCTTCTCTTACTCCTGAAGAAAGAAAAGCAAAAGCACAAGAGCTGAAGGAACGAGCTCGCAAAAAGAAAgaagaggaagaaaagagaatggaaagagaaagagagaagGAGCGGATTCGAATTGGTAAGGAACTACTGGAAGCAAAGCGTATGGAGGAAGAAAATGAGAGGAAACGTATTATAGCCTTGCGCAAAGCagagaaagaggaggagaaaagagctagagaaaAAATTCGTCAGAAATTGGAAGAAGACAAGGCTGAAAGGAGGAGAAAGCTTGGTTTACCTGCAGTAGATCCCACTGCTCCCAAACCCGCTGCTCCCGTGGTGGAGGAAAAGAAGAGCTCATTGCCCGTCAGGCCTGCCACAAAAGCAGAGCAAATGAGAGAGTGTTTACGATCACTCAAGCAAAGCAATAAGGATGATGAGGCAAAAGTGAAAACAGCATTCAATACCCTTCTGACATATGTCAAAAATGCTGCAACTAAGCCAGAGGAGGAGAAATTCCGAAAGATCAGACTTAGTAATGCTGCCTTTCAGGACAGAGTCGGGAAATTGGAAGGTGGCATAAAGTTTCTTGAGCTATGTGGATTCGAAAAGGTAGAAGAGGGTGAATTCTTGTTTCTGGCTAGAGACAAAATTGACAGAGCAGTGTTAAATTCAGCCGGGACCGAGTTGAACAGTGCCATAAATAACCCCTTCTTCGGGGTTCTTTGATTTCAAGTAAAACACCATCTTTTAGTAATTACTTTTCTCATTTGAGTTTACTTCACTGCCCTCGGGTCAAAAGTCAATGTAAAAGTTTCTGTTTAGGTACTTTTTCTTGTTAATTTCGTCTCACTCAAGTATCTTGGTTGTTTTTCTTAATTTTAACTATTGTTCCTATGAAGTGTGCAAGTTGTCGTTTGC
>Anthemis_tinctoria_TRINITY_DN30218_c0_g1_i2-AT1G04850
CCCATTATATCTCTCGTCCACCACTGCCCCAAATATTATGTTTGCAGAAGGATCCACCAAAATCCCAAACCACCAATTCACCAATAACAACAATGGCCGGAGTATCACTGAAGTGTGGAGACTGTGGGACTTTATTAAAATCAGTAGAAGAAGCCCAAGAACACGCTGAGTTAACCAAACACACCGATTTCCAAGAATCCACTGAACCTGTCCTCAATTTGCTTTGTGTCACTTGTGGCAAACCTTGCCGATCCAAAACCGAAAGTGATTTGCACACAAAGAGGACTGGTCATACCGAGTTTTCAGACAAAACTTCGGAGACGACAAAGCCAATTGCATTGGAAGTTGCCAAGAATCCTAGTACTATCGATGTGGACATGGTGGATGCTAGTTCGTCTGGTGAACCCGAGGAAATGGTTGTTCCTGATGTGGATGCAAAACTACTAGAGGAGCTCGAGTCTATGGGGTTTTCAAAGGAACGGTCAACAAGAGCACTTCATTTCTCTGGTAATTCGAGTCTCGAGGCTGCGGCAAACTGGATTGTTGAACACGAGAATGATGCTGACATAGATCAGATGCCTTTGGTGTCTGCCAAGAGTAAATCGGAGCCTGCAAAGCCATCTCTTACCCCTGAAGAAAGAAAAGCGAAAGCACAAGAGCTGATAGAACGGGCTCGCAAAAAGAaagaagaggaagaaaggagaatggaaagagaaagagagaaggagCGAATTCGAGTTGGCCGGGAACTATTGGAAGCAAAGCGTATGGAGGAAGACAACGAAAGAAAACGTATTATAGCCTTACGTAAGGCAGAAAAAGAGGAGGAAAAACGAGCCAGAGAAAAAATTCGACAGAAGTTGGAAGAAGATAAGGCTGAGAGGAGGAGGAAGCTTGGATTGCCTGCTGAAGATCCCACTGCTCCTAAACCTGCTGCACCCGTTGTTGAGGAAAAGAAGAGCTCATTGCCCGTTAGGCCTGCTACAAAAATAGAGCAAATGAGAGAATGTTTGCGATCTCTCAAGCAGAGCAATAAGGATGATGATGCAAAGGTGAAGACAGCATTTAACACCCTTTTAACTTATATCAAGAATGCGGCTACTAAACCCGAAGAGGAGAAATTCCGTAAGATCAGACTTAGTAATGCCGCCTTTCAGGATAGAGTTGGAAAATTAGAAGGTGGCATAAAGTTTCTTGAGCTATGCGGTTTTGAAAAGATTGAAGGAGATGAATTCTTGTTTCTCGCTAGAGACAAAATTGACAAAGCAGTGTTGACTTCAGCCGGGGGTGAATTGAACAGTGCCATAAATAATCCCTT
>Tanacetum_parthenium_TRINITY_DN2447_c0_g1_i1-AT1G04850
AGCAAACCAAAATCCCAAACCAATAACAACAATGGCCGGAGTATCACTAAAGTGTGGAGATTGTGGAACTTTATTAAAATCAGTAGAAGAAGCCCAAGAACACGCTGAGTTAACCAAACACACTGATTTCCAAGAATCCACTGAACCTGTCCTCAATTTGCTTTGTGTTACTTGTGGCAAACCTTGCCGATCCAAAACCGAAAGTGATTTGCACACAAAGAGGACTGGTCATACTGAGTTTTCAGACAAAACTTCGGAGACGACGAAGCCAATTGCATTAGAAGTTGCCAAGAATCCGAGTAGTAGCGATGTGGACATGGTGGATGCTAGTTCGTCTGGTGAACCTGAGGAAATGGTTGTTCCTGATGTTGATGCAAAACTACTAGAGGAGCTCGAGTCTATGGGGTTTTCAAAGGAAAGGTCGACAAGAGCACTTCATTTCTCTGGTAATTCGAGTCTCGAGGCTGCGGCAAACTGGATTGTTGAACACGAGAATGATGCTGACATAGATCAGATGCCTTTGGTGTCTGCCAAGAGTAAATCAGAGCCTCCTAAGCCGTCTCTTACTCCTGAAGAAAGAAAAGCGAAAGCACAAGAGCTGATAGAACGGGCTCGCAAAAAGAaagaagaggaagaaaggagaatggaaagagaaagagagaaggagCGAATTCGAATTGGTCGGGAACTATTGGAAGCAAAGCGCATGGAGGAAGAAAATGAAAGAAAACGTATTATTGCCTTACGTAAGGCAGAAAAAGAGGAGGAAAAGAGAGCTAGAGAAAAAATTCGACAGAAGTTGGAAGAAGATAAGGCTGAGAGGAGGAGGAAGCTTGGATTGCCTGCGGAAGATCCCACTGCTCCGAAACCTGCTGCACCTGTTGTTGAGGAAAAGAAGAGCTCATTGCCCGTCAGGCCTGCTACAAAAATAGAGCAAATGAGAGAATGTTTGCGATCTCTTAAGCAGAGCAATAAGGATGACGATGCAAAGGTGAAGACAGCATTTAACACCCTTTTAACGTATATCAAGAATGCGGCTACTAAACCAGAAGAGGAGAAATTCCGTAAGATCAGACTTAGTAATGCTGCCTTTCAGGATAGAGTTGGAAAATTAGAAGGTGGCATAAAGTTTCTTGAGCTATGCGGTTTTGAAAAGATTGAAGGAGATGAATTCTTGTTTCTGGCTAGAGACAAAATCGACAAAGCAGTGCTGACTTCAGCCGGGAGTGAATTAAACAGTGCCATAAATAATCCCTTCTTTGGAGTTCTTTGAGATACAAGACCACCTTTTAGCAGTTACCTTCTCATTCGGATTCACTTTACCATCTCGGGTCAAATGTCAACATTGAGGATCCACAAGTTTCCTATGCATGTACAAATATTTGAGCAACTCTTTCTTTCGAGTGTGCAAGTTATACTTTTGTTATATGGCACATAATCTCATATTGCAACTTTCTTTTAACTGTGTTTTACATTATTAGTTTTTGTTTATTGTGGAATAAGATCCGTTAATGTGTTTTTTGATGATACGATTGATGTTTG
>Trapopogon_dubius_TRINITY_DN43614_c0_g1_i1-AT1G04850
CACAAAAGCCCGAATTAATATTCTTAACCTCGCGACGGGTAAACGAATCGCACCCCAATATTCCTAAAGTCCAAACCACCGTATATCCTACACGTCTCCCTAGATCGCCGTAATTCGAACCGGTCACCGCCATCCGCCGGTGTAACAATGGCAGGAGTATCACTTAAGTGCGGAGACTGCGGAGCTCTACTGAAATCGGTTGAAGAAGCACAAGAACACGCAGAACTCACCAAACATACCGATTTCTCTGAATCAACCGAAGCCGTTCTTAACCTAGTTTGCTCCACCTGTGGTAAACCCTGCCGCTCCAAAACCGAAAGTGATCTGCATACCAAGAGGACTGGACATACGGAATTTTCGGACAAGACTTCAGAGACAACGAAGCCAATTTCGTTGGAGGTTCCCAAGCTTCAGAGTAGTGATGATGTGGATATGGTGGATGCTAGTACTACTGGCGAACCAGAGGAAATGGTTGTCCCGGATGTTGACATAAAACTACTAGAAGAACTTGAATCAATGGGGTTTTCAAAGGAAAGAGCAACCCGGGCACTTCATTTCTCTGGTAACTCGAGTCTTGAGGCTGCTGCAAATTGGATTGTTGAACACGAGGATGATAAAGACATAGATCAGATGCCTTTGGTGTCTGCCAAGAGTAAATCAGAGCCTCCCAAGCCTTCTCTTACTCCTGAAGAGAGAAAAGCAAAAGCACAAGAACTTAAGGAGAGAGCCCGCaaaaagaaagaggaggaagaaaagagaatggaaagagaaagagagaagGAGCGGATTAGAATTGGTAAGGAACTACTTGAAGCAAAACGTATGGAAGAGGAAAATGAAAGAAAACGTATTATTGCCTTGCGCAAGGCagaaaaagaggaggagagaagagctagagaaaaaatcagacagaagttggaagaagataaggctgaaaggaggaggaagCTTGGATTGCCTGCAGAAGATCCCACTGCTCCAAAACCTTCTGCACCTGTAGTGGAGGAAAAGAAGAGCTCATTGCCCATAAGACCTGCTACAAAATCAGAACAAATGCGAGAGTGTTTACGTTCTCTTAAGCAAAGCAATAAGGATGACGAGGCAAAAGTCAAAACAGCATTCAACACCCTTTTGACTTACGTCAAAAACGCTGCAACTAAACCAGAGGAGGAAAAATTCCGCAAGATCAGACTTAGCAATGCTGCCTTCCAGGATAGAGTGGGGAAATTGGAAGGTGGCATAAAGTTTCTTGAACTATGCGGATTTGAAAAAGTTGAAGGGGGTGAGTTTTTGTTTTTGGCAAGGGACAAAATCGACCGAGCAGTGCTAAATTCAGCTGGGACTGAATTGAACAGTGCCATAAATAATCCCTTTTTCGGGGTGCTTTGATCTCATATAAATCTGTAAAATTTCCATTTAGTAAAGACTGTTTTTGGATTTTGCTTGTTTAAGATGTTGAATCTACACATTTGTTTATGATAATTCTGCAAGACAAAAGTAATTTTTA
>Trapopogon_pratensis_TRINITY_DN11041_c0_g1_i1-AT1G04850
CGGGAAACGAATCGCACCCCAATATTCCTAAAGTCCAAACCACCGTATATCCTACACGTCTCCCTAGATCGCCGTAAATCGAACCGGCCACCGCCATCCGCCGGTGTATCAATGGCAGGAGTATCACTTAAGTGCGGAGACTGCGGAGCTCTACTCAAATCGGTTGATGAAGCACAAGAACACGCAGAACTCACCAAGCATACCGATTTCTCTGAATCAACCGAAGCTGTTCTTAACCTAGTTTGCTCCACCTGTGGTAAACCCTGCCGCTCCAAAACCGAAAGTGATCTGCATACCAAGAGGACTGGACATACTGAATTTTCGGACAAGACTTCGGAGACAACGAAGCCAATTTCGTTGGAGGTTCCCAAGAGTCAGAGTAGTGATGATGTGGATATGGTGGATGCTAACACTACTGGCGAACCAGAGGAAATGGTTGTCCCGGATGTTGACATAAAACTACTAGAAGAGCTTGAGTCAATGGGGTTTTCAAAGGAAAGAGCAACCCGGGCACTTCATTTCTCTGGTAACTCGAGTCTTGAGGCTGCTGCAAATTGGATTGTTGAACACGAGGATGATAAAGACATAGATCAGATGCCTTTGGTGTCTGCCAAGAGTAAATCAGAGCCTCCCAAGCCTTCTCTTACTCCTGAAGAGAAAAAAGCAAAAGCACAAGAACTTAAGGAGAGAGCCCGCagaaagaaagaggaggaagaaaagcgaatggaaagagaaagagagaaggaGCGGATTAGAATTGGTAAGGAACTACTTGAAGCAAAACGTATGGAAGAGGAAAATGAAAGAAAACGTATTATTGCCTTGCGCAAGGCagaaaaagaggaggagagaagagctagagaaaaaatcagacagaagttggaagaagataaggctgaaaggaggaggaagCTTGGATTGCCTGCAGAAGATCCCACTACTCCAAAACCTTCTGCACCTGTAGTGGAGGAAAAGAAGAGCTCATTGCCCATAAGACCTGCTACAAAATCAGAACAAATGCGAGAGTGTTTACGTTCTCTTAAGCAAAGCAATAAGGATGACGAGACAAAAGTCAAAACCGCATTCAACACCCTTTTGACTTACGTCAAAAACGCAGCAACTAAACCAGAGGAGGAAAAATTCCGCAAGATCAGACTTAGCAATGCTGCCTTCCAGGATAGAGTGGGGAAATTGGAAGGTGGCATAAAGTTTCTTGAACTATGCGGATTTGAAAAAGTTGAAGGGGGTGAGTTTTTGTTTTTGGCAAGGGACAAAATCGACCGAGCAGTGCTAAATTCAGCTGGGACTGAATTGAACAGTGCCATTAATAATCCCTTTTTTGGGGTGCTTTGATCTCATATAAATCTGTAAAATTTCCA
>Amicrohylla_TRINITY_DN12512_c0_g1_i1-AT1G04850
CCAAATCTCACCCGCCATATAAAGAGAAAACCCCCAAATTATCAATCTTTACCTGACAAACAATCGCAAACCACCGATCGCCTGAAAGTTAATCCGATCACCGTCGATGGCCGGAGTATCACTAAAGTGCGGCAACTGCGGAGCGTTACTAAAATCGGTAGAAGAAGCACAAGAACACGCTGAACTCACTAAACACACCGATTTCTCTGAATCAACTGAACCCGTTCTTAACTTAGTTTGCTCAACTTGTAACAAACCCTGCCGTTCCAAAACTGAGAGTGATTTGCATACGAAGAGGACTGGACATACTGAATTTATGGATAAGACGGTGGATACGGTTAAACCGATTGCGCTTGAAGTTGCTAAGATTAATGATGTTGATATGGTTGATGCTACTACTGCTGTTGAACCTGAGGAAATGGTTGTTCCTGATGTTGATTCAAAGCTACTAGAGGAGCTTGAGTCAATGGGGTTTTCGAAGGAAAGGGCAACCCGGGCACTTCATTTTTCTGGTAATTCAAGTCTCGAGGCTGCTGCAAATTGGATTGTTGAACATGAAGATGATGCAGACATAGATCAGATGCCCTTGGTGTCTGCCAAGAGTAAATCAGAGCCTCCCAAGCCTTCTCTTACTCCTGAAGAAAGAAAAGCAAAAGCACAAGAGCTGAAGGAACGGGCTCGCAAAAAGAAAGAAGAGGAAGAAAAGAGAATGGAAAGAGAAAGGGAGAAGGAGCGAATTCGAATTGGTAAGGAACTACTTGAAGCAAAACGTATGGAGGAAGAAAATGAGAGAAAACGTATTATAGCATTGCGCAAAGCagagaaagaggaggagaaaagagctagagaaaAAATTCGACAGAAGTTGGAAGAAGATAAGGCAGAAAGGAGGCGGAAACTTGGATTACCTGCAGAGGATCCTACCACCCCAAAACCTCCTGCACCTGTAGTGGAGGAAAAGAAGAGCTCATTGCCCGTCAGACCTGCTTCCAAAGCAGAGCAAATGAGAGAATGCTTACGATCTCTCAAGCAGAGCAATAAGGATGATGATGCAAAAGTGAAGACAGCATTCAACACCCTTCTGACATATATCAAGAATGCTGCAACTAAACCAGAGGAGGAGAAATTCCGCAAGATCAGAGTTAGTAATGCTGCCTTTCAGGATAGAGTTGGAAAATTCGAAGGTGGCATAAAGTTTCTTGAGCTATGTGGGTTCGAAAAGGTAGAAGGGGATGAATTCTTGTTCTTGGCTAGAGACAAAATCGACAGAGCAGTGTTAAATTCGGCTGGGACTGAGTTAAACAATGCCATAAATAATCCCTTCTTTGGAGTTCTTTGATCGCAACTATTACATCATCTTCGGTGTTTACTTTTCTCATTGGGGTTCACTTTACAACCCTTTGAGTCAAATGTCAGTGTAAAAGTTTCTGTTTAGGTACCACCATTTCATCCTCCATATTAATCTTGTGTCAGTAAAGTATTTGGGTTGCCTTTTACAAATAACTATTGTTTTTAAGGAgtgtgtgtgtgtgtgtgtgtgtgtgtgtgtgtCGTACTTTTGCCATTTGCATATTGGAAAGTTTTCAATATTTCAAGTCATGATAACAGTCTCTTTACATGTACAATTGATTAAAC
>Aparvifolia_TRINITY_DN4022_c3_g1_i1-AT1G04850
CGGGTCAATGCCAAATCTCACCCGCCATATAAAGAGAAAACCCCCAAATTATCAATCTTTACCTGACAAACAATCGCAAACCACCGATCGCCTGAAAGTTAATCCGATCACCGTCGATGGCCGGAGTATCACTAAAGTGCGGCAACTGCGGAGCGTTACTAAAATCGGTAGAAGAAGCACAAGAACACGCTGAACTCACTAAACACACCGATTTCTCTGAATCAACTGAACCCGTTCTTAACTTAGTTTGCTCAACTTGTAACAAACCCTGCCGTTCCAAAACTGAGAGTGATTTGCATACGAAGAGGACTGGACATACTGAATTTATGGATAAGACGGTGGATACGGTTAAACCGATTGCGCTTGAAGTTGCTAAGATTAATGATGTTGATATGGTTGATGCTACTACTGCTGTTGAACCTGAGGAAATGGTTGTTCCTGATGTTGATTCAAAGCTACTAGAGGAGCTTGAGTCAATGGGGTTTTCGAAGGAAAGGGCAACCCGGGCACTTCATTTTTCTGGTAATTCAAGTCTCGAGGCTGCTGCAAATTGGATTGTTGAACATGAAGATGATGCAGACATAGATCAGATGCCCTTGGTGTCTGCCAAGAGTAAATCAGAGCCTCCCAAGCCTTCTCTTACTCCTGAAGAAAGAAAAGCAAAAGCACAAGAGCTGAAGGAACGGGCTCGCAAAAAGAAAGAAGAGGAAGAAAAGAGAATGGAAAGAGAAAGGGAGAAGGAGCGAATTCGAATTGGTAAGGAACTACTTGAAGCAAAACGTATGGAGGAAGAAAATGAGAGAAAACGTATTATAGCATTGCGCAAAGCagagaaagaggaggagaaaagagctagagaaaAAATTCGACAGAAGTTGGAAGAAGATAAGGCAGAAAGGAGGCGGAAACTTGGATTACCTGCAGAGGATCCTACCACCCCAAAACCTCCTGCACCTGTAGTGGAGGAAAAGAAGAGCTCATTGCCCGTCAGACCTGCTTCCAAAGCAGAGCAAATGAGAGAATGCTTACGATCTCTCAAGCAGAGCAATAAGGATGATGATGCAAAAGTGAAGACAGCATTCAACACCCTTCTGACATATATCAAGAATGCTGCAACTAAACCAGAGGAGGAGAAATTCCGCAAGATCAGAGTTAGTAATGCTGCCTTTCAGGATAGAGTTGGAAAATTCGAAGGTGGCATAAAGTTTCTTGAGCTATGTGGGTTCGAAAAGGTAGAAGGGGATGAATTCTTGTTCTTGGCTAGAGACAAAATCGACAGAGCAGTGTTAAATTCGGCTGGGACTGAGTTAAACAATGCCATAAATAATCCCTTCTTTGGAGTTCTTTGATCGCAACTATTACATCATCTTCGGTGTTTACTTTTCTCATTGGGGTTCACTTTACAACCCTTTGAGTCAAATGTCAGTGTAAAAGTTTCTGTTTAGGTACCACCATTTCATCCTCCATATTAATCTTGTGTCAGTAAAGTATTTGGGTTGCCTTTTACAAATAACTATTGTTTTTAAGGAgtgtgtgtgtgtgtgtgtgtgtg
>Cyclolepsis_TRINITY_DN686_c0_g1_i1-AT1G04850
GGGTGAACGAATCGCACACCAAGTATTCCAAACTCCAAACCACCGTATATCCTAGACGCCTCCCTAGATCGCCGAAAAATCGAGCCGACCACCGCCATCGTCGCCGGTGTAAAAATGGCAGGAGTTTCACTGAGGTGTGGAGACTGCGGAACTCTACTGAAATCGGTAGAAGAAGCACAAGAACACGCAGAGCTCACAACTCATACCAATTTCTCCGAATCCACTGAAGCCGTTCTTAACCTAGTTTGCTCCACCTGTGGCAAGCCCTGCCGCTCCAAAACCGAGAGTGATCTGCACACCAAGAGGACTGGGCATACTGAATTTTCGGACAAGACTTCGGAGGCGGCAAAGCCTATTACGTTGGAGGCTCCCAAGAATCAGAGTAGTGATGATGTGGATATGGCGGATGCTAGTGCTACTGGTGAACCAGAGGAAATGGTTGTTCCTGATGTTGACTTGAAACTACTAGAGGAGCTTGAGTCAATGGGTTTTCCAAAGGCAAGGGCAACCCGGGCACTTCATTACTCAGGTAACTCTAATCTTGAGGCTGCTGCAAATTGGATTGTTGAACATGAGGAAGATGCAGACATAGATCAGATGCCTTTGGTGCCTGCCAAGAGTAAATTGGAGCCTCCTAAGCCTTCTCTTACTCCTGAAGAGAAGAGAGCAAAAGCACAAGAGCTAAAGGAGCGAGCTCGCAAAAAGAaagaagaggaagaaaagagaatggaaagagaaagagagaaggagaGAATTCGAATTGGTAAGGAACTACTTGAAGCAAAGCGTATCGAGGAAGAAAATGAAAGAAAACGTATTGTAGCTTTGCGCAAGGCAGAAAAAGAGGAAGAGAGAAGAGCTAGAGAAAAAATTAGACAGAAGTTGGAAGAAGATAAGGCTGAAAGGAGGAGGAAGCTTGGATTGCCTGCAGAAGATCCCACCGCTGCAAAACCTCCTGCACCGGTAGTGGAGGAAAAGAAGAGTTCATTGCCCATCAGACCTGCTACGAAAGCAGAGCAAATGAGAGAGTGTTTACGATCTCTCAAGCAGAGCAATAAGGATGATGAAGCGAAAGTGAAGACAGCATTTAACACTCTTCTGACTTATGTCAAGAATGCTGCAACTAAGCCAGAGGAGGAGAAATTCCGCAAGATCAGACTTAGTAATGCCGCCTTTCAGGATAGAGTTGGGAAATTGGAAGGTGGCATCAAGTTTCTAGAGCTATGTGGATTTGAAAAGGTTGAAGGGGATGAATTCTTGTTTCTGCCTAGGGACAAAATCGACAGAGCGGTGCTAAATTCAGCTGGGAACGAGTTGAACAGTGCCATAAATAATCCCTTCTTTGGAGTTCTTTGATCCCAAATGCAAGACCATGTCTTAGTGGTTACTTTCTTCGTTTGGGTTCACTTTGCCACCCCTGGGTGCAAAGGTCAACATTGAGGGCCACACGAGCTCGTGTATGTATTAATTTTTTTTTTGGGGGGGTACTACCATTTCATTCTGTGTCTTGTTATCATGTCTAATTAAGTTATTGAATTGCCTGTTTGAGAATATCTATCGATCTTTGATGATGCTAATCCTTGACGGAAAACTGTTGTGTCGTATTAATGATGGCAAGTGGGGCTCAATGGCTAGAGAAAAAATTGAATACTATTTTTGTACCCTGTCATATTGTTGACATATACAATAAACAGATTAGATTCTGTTGAAAATAACTATAGTGCTTTCTTTTATGAGA
>Eclipta_TRINITY_DN4940_c0_g1_i1-AT1G04850
TCACACTTTACCTGTTGACGGGTAAACGAATCGCAAACCAGTATTATTCCCCAATTTTCTAACAACCACCGGATATCCTAAATCACCGTGAAATCAAACCGGCAATCGCCATCGCCGACGGTGCAACATAATGGCCGGAGTATCACTCAAGTGCGGAGACTGCGGAGCTCTACTGAAATCGGTTGAAGAAGCACAAGAACACGCAGAACTCACCAAACACACTGATTTCTCTGAATCCACCGAACCAGTTCTTAACCTAGTTTGCTCCACCTGTGGAAAACCATGCCGCTCGAAAACGGAGAGTGATCTGCACACCAAGAGGACTGGTCATACTGAATTTTCCGATAAGACGTCGGAGACGACGAAGCCGATTACGCTGGAGGTTCCGAAGAATACTAGTAATGATGTCGATATGGTGGATGCTAGTACTGCTGGTGAACCTGAGGAATTGGTTGTTCCTGATGTAGACTCGAAACTACTAGAGGAGCTTGAGTCAATGGGTTTTTCAAAAGAAAGGGCAACCAGGGCTCTTCATTTCTCTGGGAACTCGAGCCTTGAGGCTGCTGCTAATTGGATTGTTGAACATGAGGATGATGCTGACATAGATCAGATGCCTTTGGTGTCTGCCAAGAGTAAATCAGAGCCTCCCAAGCCTTCTCTTACTCCTGAAGAAAGAAAAGCAAAAGCACAAGAGCTTAAGGAACGAGCTCGCAAAAAGAAAGAAGAGGAAGAAAAGAGAATGGAAAGAGAAAGGGAGAAGGAGCGAATTCGGATTGGTAAAGAACTGCTTGAAGCAAAGCGTATTGAGGAAGAAAATGAAAGAAAACGTATGATAGCCTTGCGCAAAGCAGAAAAAGAAGAGGAGAGAAGAGCTAGAGAGAAAATCCGACAGAAGTTGGAAGAAGATAAGGCAGAAAGGAGGAGGAAGCTTGGGTTACCTGCAGAAGATCCCACTGCTTCAAAACCTCCGGCACCTGTAGTGGAAGAAAAAAAGAGCTCATTGCCCATCAGACCTGCTACAAAAGCAGAGCAAATGAGAGAGTGTTTAAGATCTCTGAAGCAGAGTAATAAGGATGATGAGGCAAAAGTGAAGACAGCATTCAACACCCTTCTAACTTATGTCAAGAATGCTGCAACTAAGCCAGACGAGGAGAAATTCCGCAAGATCAGACTTAGTAATGCTGCCTTTCAGGATAGAGTTGGGAAATTAGAAGGTGGCATCAAGTTTCTTGAGCTATGTGGATTTGAAAAGGTTGAAGGGGATGAATTCTTGTTTTTGCCCAGAGATAAAATCGATAGAGCCGTGTTAAATTCAGCAGGGACAGAGTTGAACAGTGCCATAAATAACCCGTTCTTTGGGGTTCTTTGATCCCATTTATAACACCATGTTTTAGTCCTTTCTTTTCTCATTTGTGTTCACGTTACGACCGTCAGGTCAAAGGTCAAATGCTGAGAGGCCCACAAGTGTGTATTAGAGATTCATTTTCCCTTTTTGTTGCTGGTGTCTTGATGATCTATGTGGATTGAATGTTTAAGAATAACTATTCATCTCGATTCAGGTTCATGTTAATCTTTGATGAAAAACGGCTCTGTACTATTACGGGTTTTCCCTTGGTTCGACACTTACGTGTTAAAGCGTTGCCAACGGTTTAAAAG
>Eutrochium_TRINITY_DN1431_c0_g1_i5-AT1G04850
GCGACGGGTAAACGAATCACAAACCAATATCCCCAATTTCCCAACCACCGGATATCCTAAATCACCGTGAAATCCAACCGACGATCGCCAGCGTCGACAGAGCAACAATGGCAGGAGTATCACTGAAGTGCGGCGACTGCGGAACTCTACTTAAATCGGTTGAAGAAGCACAAGAACACGCAGAACTCACCAAGCACACTGATTTCTCCGAATCAACCGAAGCAGTTCTTAACCTAGTTTGCTCCACCTGTGGCAAACCATGTCGATCGAAAACGGAGAGTGATCTGCACACCAAGAGGACTGGTCATAGTGAATTTTCCGACAAGACATCAAAGACTATGAAGCCGATTACGCTGGAGGTTCCCAAGACTCAGAGTAGTAATGATGTTGATATGCCGGATGCTAGTACTACTGGTGAACCAGAGGAAATGGTTGTTCCTGATGTCGACTCGAAACTACTAGATGAGCTTGAGTCAATGGGTTTTTCAAAAGAAAGGGCGACCCGGGCTCTTCATTTTTCTGGTAACTCGAGTCTTGAGGCTGCTGCGAATTGGATTGTTGAACATGAGGATGACGCTGACATAGATCAGATGCCTTTGGTGTCTGCCAAGATTAAATCCGAACCTCCGAAGCCTTCTCTTACTCCTgaagaaagaaaagcaaaagcgcaagagctaaaggaaagagctcgcaaaaagaaagaagaggaagaaaagagaatggaaagagaaagggagaaggaGCGAATTCGAATTGGTAAGGAACTACTTGAAGCAAAGCGTATGGAGGAGGAAAATGAAAGAAAACGTATTATAGCCTTGCGCAaagcagaaaaagaagaagagagaagaGCTAGAGAAAAAATCCGTCAGAAGTTGGAAGAAGACAAGGCGGAAAGGAGGAGGAAGCTTGGATTACCTGCAGAAGATCCCGCTGCTTCAAAACCTCCTGCACCTGTAGTGGAAGAAAAGAAGAGCTCGTTGCCTATCAGGCCTGCTACAAAATCAGAGCAAATGAGAGAGTGTTTAAGATCTCTAAAGCAAAGCAACAAGGATGATGATGATGTGAAAGTGAAGACAGCATTCAACACGCTTCTGACTTATATTAAGAATGCTGCAACTAAGCCAGAGGAGGAGAAATTTCGCAAGATCAGACTCAGTAATGCTGCCTTTCAGGAAAGAGTTGGGAAATTGGAAGGTGGCATTAAGTTTCTTGAGCTTTGTGGATTTGAAAAGATTGAAGGGGATGAATTCTTGTTTTTGCCAAGAGACAAAATTGATAGAGCAGTGCTAAATTCAGCTGGGACAGAGTTAAACAGCGCCATAAATAATCCTTTTTTCGGGGTTCTTTGATCCCATTTATGAAAACCATCTTTTAGTCTTACTTTTCTCATTTGTGTTCAGTTACAACAGTCGTTAACGGTCAAATGTTGAGGGGCCCGCCAGTGTGTACTACAAGTTCATTCTCTTATTGTTATTGATGTCTTGGTGTGTTTAAGACTATCTGTCTCGGTTTCATGTTAATCTTTGATGAAAAGATGCTTTGTACTGTCAATAAGTTGATGTGTTATCATACTTTGCTAAAAAATAGCTAGAGATTGTATGGGTCAAAGGAGCGAGGCTGGGTTTGGTGACCCACACCCACATACtttgttttgttttgttttgtttgttttAATTTTTCATACGTGC
>Gaillardia_TRINITY_DN1634_c0_g2_i2-AT1G04850
TTACAAAACGCCATACCTCGCCTGACGATAGATATTCCCCTTTCCTAACCACCATACGCCTCCCTAGATCGCCGTGAAATTCAACCGGAAATCGCCACCGTAGACGGCGCAACCATGGCCGGAGTATCACTCAAGTGCGGAGACTGCGGAACTCTACTGAAATCCGTCGAAGAAGCACAAGAACACGCAGAACTCACCAAGCACACCGATTTCTCCGAATCCACTGAACCAGTTCTTAACCTAGTTTGCTCCACCTGCGGCAAACCCTGCCGTACGAAAACGGAGAGCGATCTGCACACCAAGAGAACCGGTCATGCTGAATTTTCCGATAAGACTTCGGAGACGGTGAAGCCTATTTCGCTTGAGGTGCCTAAGAATCAGACTAGTAGTGATGTGGATATGCTGGATGCTAGTACTACTGGCGAATCAGAGGAAATGGTTGTTCCTGATGTTGACTCAAAACTACTAGAGGAGCTTGAGTTGATGGGTTTTTCAAAAGAACGGGCAACCCGGGCTCTTCATTTCTCTGGTAACTCGAGTCTTGAGGCTGCTGCAAATTGGATTGTTGAGCATGAGGATGATGCTGACATAGATCAGATGCCTTTGGTGTCAGCCAAGAGTAAATCAGAGCCACCCAAGCCTTCTCTTACTCCTGAAGAACGAAAAGCAAAAGCCCAAGAGCTaaaggaacgggcacgtaagaagaaagaagaggaagaaaagagaatggaaagagaaagggagaaggaGCGGATTCGAATCGGTAAGGAGCTACTTGAAGCAAAGCGTATGGAGGAAGAAAACGAAAGAAAACGTATTATAGCTTTGCGCAAAGCAGAGAAAGAGGAGGAGAGACGGGCTAGAGAGAAAATCAGACAGAAGTTGGAAGAAGATAAGGCGGAAAGGAGGAGGAAGCTTGGATTACCTGCAGAAGTTCCTACTGCTTCAAAACCTCCTGCACCTGTTGTGGAAGAAAAGAAGAGCTCGTTGCCCATTAGGCCTGCCACAAAATCCGAGCAAATGCGCGAGTGTTTAAGATCCCTGAAACAGAGTAACAAGGATGATGAGGCAAAAGTAAAGACTGCATTCAACACCCTATTGACTTATGTCAAGAATGCTGCTACTAAGCCAGACGAGGAGAAATTTCGCAAGATCAGACTTAGTAACGCTGCCTTTCAGGATCGAGTGGGGAAATTACAAGGCGGGATAAAGTTTCTCGAGCTCTGCGGATTTGAAAAAGTTGTTGAAGGGGGTGATGAATTCTTGTTTTTGGCTAGAGACAAGATCGATAGACTCGTGCTAAATTCTGCCGGGTCAGAGCTGAACAGTGCCATAAATAACCCCTTCTTCGGGGT
>Hecastocleis_TRINITY_DN7755_c0_g1_i1-AT1G04850
CGAATCGCACACCAATACTCCCAAGTCCAAACCACCGTATATCCTAGACGCCTCCCTAGATCGCCGTGAAATCCAATCGGCCACAGCCATCGACGCTGGTGTAACGATGGCAGGAGTATCACTGATGTGCGGAGACTGCGGAATGCTACTGAAATCTGTAGAAGAAGCACAAGAACACGCAGAGCTCACCACTCATACCAATTTCTCCGAATCCACCGAAGCGGTTCTTAACCTAGTTTGCTCCACCTGTGGCAAACCCTGCCGCTCCAAAACCGAGAGTGATTTACACACGAAGAGGACTGGGCATACCGAATTTTCGGATAAGACTTCCGAGGCGGCGAAGCCAATTACGTTGGAGGTTACCAAGAATCAGAGCAGTGATGATGTGGATATGGCGAATGCTAGTACTACTGGTGAACCGGAAGAAATGGTTGTTCCTGATGTCGACTTAAAACTACTAGAGGAGCTGGAGTCAATGGGTTTTTCGAAGGAAAGGGCAACCCGGGCCCTTCATTACTCAGGTAACTCGAATCTTGAGGCTGCTGCTAATTGGATTGTTGAACATGAGGATGATGCAGACATAGATCAGATGCCTTTGGTGCCTGCCAAGAGCAAATCGGAGCCTCCCAAGCCTTCTCTTACTCCTGAAGAAAAGAAAGCAAAAGCACAAGAGCTGAAGGAGCGAGCTCGCAAAAAGAaagaagaggaagaaaggagaatggaaagagaaagagagaaggagCGAATTCGAATCGGTAAGGAATTACTTGAAGCGAAGCGTATTGAGGAAGACAATGAAAGAAAACGTATTATAGCCTTGCGCAAagcagaaaaagaggaggagagaagagctagagaaaaaatcagacagaagctggaagaagataaggctgaaaggaggaggaagCTTGGATTGCCTGCAGAAGATCCTGCTGCTACAAAACCTTCTACACCTGTAGTGGAGGAAAAAAAGAGCTCGTTGCCCATCAGGCCTGCTACAAAAGCAGAGCAAATGAGAGAATGTTTACGATCACTCAAGCAGAGCAATAAAGATGATGAGGCGAAAGCGAAGACAGCATTTAACACCCTTCTGACTTATGTCAAGAATGCTGCAACTAAGCCAGAGGAGGAGAAATTCCGCAAGATCAGACTTAGCAATGCTGCCTTTCAGGATAGAGTTGGGAAATTGGAAGGTGGCATCAAGTTTCTTGAACTATGTGGATTTGAAAAAGTCGAAGGGGATGAATTCTTGTTTCTGCCTAGGGACAAAATCGACAGAGCAGTGCTAAATTCAGCTGGGAGCGAGTTGAACAGTGCCATCAATAATCCATTCTTTGGAGTTCTTTGATACAAAATTACAGGACCATCTTTGAGTGGGTTACTTTTGTTGGTTGGGTTCACTTTGCCAACCTCGGTGCAAAGGTAAATGTTGAGTTTGTATACGTATTCAAAAAATCTCTTTTCAGTAAAGTTCTTGGATTGACTTGGTAAACCAAACCATATCTGATTGGGTGATAAGCTCTAATGCATACTGTTTCCATTGGGTGTGCAAGTCTTTATATCTTTGTTATATTGGCACAAGAGCATGAGCTGTGATGA
>Hyalis_TRINITY_DN9323_c0_g1_i1-AT1G04850
GCACCCCAATATTAGGAAGTCTAAACCACCGTATATCCCAGACGCCTCCCTAGATCGCCGTAAAACCGAATCGACCACAGCCATCGTCGCCGGTGTAACAATGGCAGGAGTATCACTGAGGTGCGGAGACTGCGGAACTCTGCTGAAATCGGTGGAAGAAGCGCAAGAACACGCAGAGCTCACAACTCATACCAATTTCTCCGAATCCACCGAAGCCGTTCTTAACCTAGTTTGCTCCACATGTGGCAAACCCTGCCGTTCCAAAACAGAAAGTGATCTGCACACCAAGAGAACTGGACATACTGAATTTTCAGACAAGACGGCGGAGGCGGCGAAGCCAATTACGTTGGAGGTTCCCAAGAATCAGACTAGTGATGATGTGGATATGGTGGATCCTAGTACTACCGGTGAATCAGAGGAAATGGTTGTTCCTGAAGTTGACTTAAAACTACTAGAGGAGCTTGAGTCAATGGGTTTTTCAAAGGAAAGGGCAACCAGGGCACTTCATTACTCTGGTAACTTGAATCTTGAGGCTGCTGCAAATTGGATTGTTGAACATGAGGATGATGCAGACATAGATCAGATGCCTTTGGTGCCTGCCAAGAGCAAACTGGAGCCTCCTAAGCCTTCTCTTACTCCTGAAGAAAGGAAAGCAAAGGCGCAAGAGCTGAAGGAGCGAGCTCGCAAAAAGAAAgaagaggaagaaaagagaatggaaagagaaagagagaagGAGCGAATTCGAATTGGTAAGGAACTACTTGAAGCAAAGCGGATCGAGGAAGAAAATGAAAGAAAACGTATTATAGCCTTGCGCAAAGCAGAAAAAGAAGAGGAGAGACGAGCTAGAGAAAAAATCAGACAGAAGCTGGAAGAAGATAAGGCTGAAAGGAGGAGAAAGCTTGGATTGCCTGTAGAAGATCCTGCTGCTGCAAAACCTTCTGCACCTGTAGTAGAGGAAAAGAAGAGCTCATTGCCCATCAGGCCTGCTACAAAAGCAGAGCAAATGAGAGAGTGTTTACGATCTCTGAAGCAGAGCAATAAGGATGATGAGGCAAAAGTGAAGACAGCATTTAACACCCTTCTGACTTATGTGAAGAATGCTGCAACTAAGCCAGAGGAAGAGAAATTCCGCAAGATCAGACTTAGTAATGCTGCCTTTCAGGATAGAGTTGGGAAACTGGAAGGTGGCATCAAGTTTCTTGAGCTATGTGGATTTGAAAAAGTCGAAGGGGATGAGTTCTTGTTTTTGCCTAGGGACAAAATCGACAGAGCAGTGCTAAATTCAGCTGGGAGCGAGTTGAACAGTGCGATAAATAATCCCTTCTTTGGAGTTCTTTGATCCCTAATACAAGACCATCTTTTAGTGGTTATTTCTGTCGTGTGGGTTGACTTTGCCATCCTCTGGTGCAAAGCTCAAATGTTGAGGGGCACACAAGCAAGCTCATGTACGTATTTAGAAATTTCTTTCACGTACTACCATTGCGTTCCTCCGCCTGTTTAAGAACAACTATTCATCTTGGATGATGCTATTTTCCTAAACGAACAACTGTTGTGTATGGTATTGATGATCACAAAATGGGGCTGAATGGCTTGAGCCAACATTGAATACCACTTTTGTATCATGTCATCTTATTGATATACGTATAATGAGCAAATCAAATTTGTTGAAAACGACA
>Marshallia_TRINITY_DN60465_c0_g1_i1-AT1G04850
TTGTGATGGCTTGGAGAAGAAACAATACCAAAACATTCGGGTCGGGTTAGGCCGGTGGATATTAGAAAATTCGCATACCTCACTTTGCGACGGGTAAACGAATCGCACGGATACTCCCATTCCTAACCATCGGATATCCTAAACGCCTCCCTAGATCGCCGCGAAATTGAACCGGCAATCGGCATCGGTGGACGGTGTAACAATGGCCGGAGTATCACTGAAGTGTGGAGACTGCGGAACTCTACTGAAGTCGGTTGAAGAAGCACAGGAACACGCAGAACTCACCAAGCACTCTAATTTTTCCGAATCAACCGAAGCTGTTCTTAACCTAGTTTGCTCCACCTGTGGCAAACCATGCCGCTCGAAAACGGAGAGTGATTTGCATACCAAGAGGACTGGTCATGCTGAATTTTCCGACAAGACTTCGGAGACGGCGAAGCCAATTACGCTGGAGGTTCCTAAGAATCAGAGTAGTAATGATGTGGATATGACGGATGCTAGTACTACCGACGAACCAGACGAATTGGTTGTTCCTGATGTTAACTTAAACCTACTAGAGGAGCTTGAATCGATGGGGTTTTCAAAAGAAAGGGCCACCCGGGCTCTTCATTTCTCTGGTAACTCGAGTCTTGAGGATGCTGCAAACTGGATTGTTGAACATGAGGATGATCCTGACATAGATCAGATGCCTTTGGTGTCTGCAAAGAGTAAATCAGAGCCTCCAAAGCCTTCTCTTACTCCTGAAGAACGAAAAGCAAAAGCACAAGAGCTAAGGGAACGGGCTCGCAAAAagaaagaggaggaagaaaagagaatggaaagagaaagggagaaggagCGAATTCGAATTGGTAAGGAACTGCTTGAAGCAAAGCGTATGGAGGAAGAAAATGAAAGAAAACGCATTATAGCCTTGCGCAAAGCAGAAAAGGAGGAGGAGAAAAGGGCCCGAGAAAAAATCAGACAGAAGTTGGAAGAAGATAAGGCAGAAAGGAGGAGGAAGCTTGGATTACCTGCAGAAGATCCCGCTGCTTCAAAACCTCCTGCACCCGTAGTAGAAGAAAAGAAGAGCTCATTGCCCATCAGGCCTGCTACAAAGATAGAGCAAATGAGAGAGTGTTTAAGATCTCTAAAACAGAGTAATAAGGATGACGAGGCAAAAGTGAAGACTGCATTCAACACTCTTCTGACTTATGTGAAGAATGCTGCAACTAAGCCAGATGAGGAGAAATTTCGCAAGATCAGACTTAGTAATGCTGCTTTTCAGGATAGAGTGGGGAAATTAGAAGGCGGGATAAAGTTTCTTGAGTTGTGTGGATTTGAAAAGGTAGTTGAAGGTGTGGACGAGTTCTTGTTTCTGGGTAGAGATAAAATTGATCGAGCCGTGCTAAATTCTGCTGGGATGGAGTTGAACAGTGCCATAAACAACCCCTTCTTCGGGGTTCTTTGATCACCAGTGTGTACTTTCTGCACACCTTTCTTGTTATTGCCATCTATCTTTGTGGAGTATTGAATGTTTAAGATTAACTATATTTGGGTTCTTTGATGAAAAACTTTTTTCTACTTTGCTGAAAATAAATATTAGACAAAGTTGCAGTTGATGTGTTCATTGAACATGGAGAAATAGACATCGACATGAATCAAGTAGACTGAGAGCAATGATGAAGATAGTGATTACGTAGATGAGAATAATGACATGAAAGAAGATAATGTTGACATGATAGATTTTAGGTTTAATAAAGATGAAAAAGATAACGT
>Bidens_YL_Trinity_TRINITY_DN734_c0_g1_i1-AT1G04850
AAGAAACAATACCAAAACACCCGGGTCGGGTCAACGGATACCATATAAATAAAAAAGCCCAATCAAAGGAATCCCAATTACGTAACCACCGGATATCCATCCGTCCTAGATCACCGTCAATCGCCACCGTGGAACAATGGCCGGAGTATCACTCAAGTGCGGCGACTGCGGCGCCTTACTGAAATCGGTAGAAGAAGCACAAGAACACGCCGAACTCACCAAACACACTGACTTCTCTGAATCCACCGAAGCTGTGCTTAACCTAATTTGCTCCACCTGTGGCAAACCTTGCCGATCCAAAACTGAGAGTGATTTGCACACCAAAAGGACTGGTCATACTGAATTTTCCGATAAGACGTCCGAGACTACGAAGCCTATTTCGCTTGAGGCTCCGAAGAGTAGTGGTGATGTGGATATGGTGGATGCTACTACTACTGGTGAACCTGAGGAAATGGTTGTTCCTGATGTTGACGCTAAACTACTGGAGGAGCTCGAGGCAATGGGTTTTTCGAAAGAAAGGTCAACCCGGGCTCTTCACTTCTCTGGTAATTCAAGTCTTGAGGCTGCGGCTAATTGGATTGTTGAGCATGAGGAAGATGCTGACATAGATCAGATGCCCTTGGTGTCTGCCAAGAGTAAATCAGAGCCTCCCAAGCCTTCTCTTACTCCTGAAGAAAGAAAAGCAAAAGCGCAAGAACTAATAGAACGGGCTCGCAAAaagaaagaagaggaagaaaggagaatggaaagagaaagggagaaggagcgaaTTCGAATTGGTAAAGAACTACTTGAAGCAAAGCGTATGGAGGAAGAAAATGAAAGAAAACGTATTATAGCATTGCGCAaagcagaaaaagaggaggagagaagagctagagaaaaaataagacaaaagttggaagaagataaggcagaaaggaggaggaagCTTGGATTACCTGCAGAGGATCCCAATGCTTCAAAACCACCTCCACCTGTAGTGGAAGAAAAGAAGAGCTCATTGCCCATCAGGCCTGCTACCAAAGCAGAGCAAATGAGAGAATGTTTAAGATCTTTAAAGCAGAGTAATAAGGATGATGAGGCAAAAGTGAAGACAGCATTCAACACCCTTCTGACTTATATCAAGAATGCTGCAACTAAACCAGATGAGGAGAAGTTTCGCAAGATTAGACTTAGTAATGCTGCGTTTCAGGATAGAGTTGGGAAATTGGAAGGTGGAATTAAGTTTCTTGAGCTTTGTGGATTTGAAAAGATTGAAGGGGATGAGTTCTTGTTTTTGGCCCGAGACAAGATTGATAGAGCTGTGTTAAATACAGCCGGGACAGAGTTGAACAGTGCCATTAATAATCCTTTCTTTGGGGTTCTTTGATCTCATATATGATACCATGTTTTAGTCGTGCTTTTCTCGTTTGTGTTTACTTTTGTCCGTCGGGTCAAAGGTCAAATGTAGAGAGGCCCACAAGTGTGTACTGAAGATTCGTGTTTCTTTTTTGTTATTGATTTAACAATTTGAGTTGGATGTTTAAGAATAACTTGCGTCTATATTAATCTTTGATGATAAACTGCTTTGTACTGTTATATGTGTGATGAAGAGTAAC
>Brachyclados_TRINITY_DN775_c0_g2_i2-AT1G04850
CCTAGATCGCCGTAAAATCGTACCGGTCACCGCCATCGTCGCCGGTGTAACAATGGCAGGAGTATCACTAAGGTGCGGAGATTGTGGAGCTCTACTGAAATCGGTGGAAGAAGCACAAGAACACGCAGAACTCACCACTCATACTAATTTCTCCGAATCCACGGAAGCCGTTCTAAACCTAGTTTGCTCCACCTGTGGCAAACCTTGCCGCTCCAAAACTGAGACTGATCTGCACACGAAGAGGACTGGCCATACTGAATTTTCGGACAAGACTTCGGAGGCGGCGAAGCCGATTACGTTGGAAGTTCCTAAGAATCAGGGTAGAGATGATGTGGATATAGTGGATGCTAGTAGTACCGGAGAACCAGAAGAAATGGTTGTTCCTGATGTGGACTCAAAACTACTAGAGGAGCTTGAGTCAATGGGTTTTTCGAAGGCAAGGGCAACCCGGGCACTTCATTTCTCTGGTAACTCGGATCTTGAGGCTGCTGCAAATTGGATTGTTGAACACGAGGATGATGCAGACATAGATCAAATGCCTATGGTGTCTGCCAAGAGTAAATCGGAGCCTGCTAAGCCTTCTCTTACTCCTGAAGAAAAGAGAGCCAAAGCACAAGAACTGAAGGAGCGAGCTCGCAAaaagaaagaagaggaagaaaagagaatggagagagaaagagagaaggaGCGAATTCGAATTGGTAAGGAACTTCTTGAAGCAAAGCGAATCGAGGAAGAAAATGAAAGAAAACGTATTATAGCTTTGCGCAAAGCAGAAAAAGAGGAGGAGAGAAGAGCTAGAGAAAAAATTAGACAAAAGTTGGAAGAAGATAAGGCTGAAAGGAGGAGGAAGCTTGGATTACCTGCAGAGGACCCCGCCGCTCCAAAACCTTCTGCACCTGTAGTGGAGGAAAAGAAGAGCTCATTGCCTATCAGGCCTGCTACAAAAGCTGAGCAAATGAGAGAGTGTTTAAGATCTCTCAAGCAGAGCAACAAGGATGACGAGGCGAAAGTGAAGACAGCATTTAACACACTTTTGACTTACGTCAAGAATGCAGCAACTAAGCCCGAGGAGGAGAAATTCCGCAAGATCAGACTTAGTAATGCTGCTTTCCAGGAAAGAGTTGGAAAACTGGAAGGTGGCATCAAGTTTCTCGAGCTATGTGGATTTGAAAAGGTCGAAGGGGATGAATTCTTGTTTCTTCCCAGGGACAAAATCGACCGTGCAGTGCTAAATTCAGCAGGGACCGAGTTAAACAGTGCAATAAACAATCCATTCTTTGGAGTTCTTTGATTCCAACAACACCATCTTTTGTCCTCTGGATTGACAGTTCCGCCCTCGGCTGCAAAGCTCAATATCAAGGGGCATAACAGTAATTTCTCATGTACTTATTTAAAAGTTTCTTTCAGGTACCTCCTTGTTATTTTGTCTTGGTGAATTCTTTGATTTTGAATGTTCGAAGAATATTTATGGATCTTGGATGACGCTGTTCGTCTTGTCAGCGGGTTATTTTTATTCTAAAGTAAGTTAACTTTTTAACTGTCAC
>Centrapalus_pauciflorus_TRINITY_DN3233_c0_g1_i1-AT1G04850
GATATTAGGTACCGAAGCCCCGAATTAGTATTCTTTGCCTCGCGACCGGTAAACGAATCGCACACCCAATATTCCCCAAGTCTAAACCACCATATATCCTATAAGCATCCCCAGATCGCCGTAAAATTGAATTGGCCACCGCCATCGCGGCTGTGTAACAATGGCTGGAGTATCACTGAAGTGCGGAAACTGCGGAACTCTACTGAAATCGGTTGAAGAAGCACAGGAACACGCTGAGCTCACCAGTCATACCGATTTCTCCGAATCCACCGAAGCCGTTCTTAACCTAGTTTGCACCACCTGTGGCAAACCTTGCCGCTCCAAGACCGAGAGTGATCTGCACACCAAGAGGACTGGACATACTGAATTTTCAGACAAGACTTCGGAGACGGCGAAGCCAATTACTCTGGAGGTTCCCAAGAACCAGAGTAGTGATGATGTGGATATGGTGGATGTTAGTACTACTGGCGAACCAGAGGAAATGGTTGTTCCTGATGTCGACCCAAAAATACTAGAGGAGCTTGAGTCAATGGGTTTTTCAAAGGCAAGGGCAACCAGGGCACTTCATTTCTCTGGTAACTCAAATCTTGAGGCTGCTGCAAACTGGATTGTTGAACATGAGGATGATGCAGACATTGATCAGATGCCCTTGGTGTCTGCCAAGAGTAAATCAGAGCCACCCAAGCCTTCTCTTACCCCAGAAGAAAGAAAAGCAAAAGCACAAGAACTGAAGGAACGAGCTCGCAAAAAGAAagaagaggaggaaaagagaacggaaagagaaagagagaaggagCGGATTCGGATTGGTAAGGAACTACTTGAGGCAAAGCGTATGGAGGAAGAAAATGAAAGAAAGCGGATTATAGCCTTGCGAAAAGCAGAAAAAGAGGAGGAAAGAAGAGCTAGAGAAAAAATCAGGCAGAAGTTGGAAGAAGATAAGGCTGAAAGGAGGAGGAAGCTTGGATTGCCTGCAGAAGATCCCGCTGCTCCAAAACCTTCTGCACCTGTAGTGGAGGAAAAGAAGAGCTCATTGCCTATCAGGCCAGCTACAAAAGCAGAGCAAATGAGAGAATGTTTACGATCTCTCAAGCAGACCAACAAGGATGATGAGGCAAAAGTGAAGACTGCATTTAACACCCTTTTGACTTATGTCAAGAATGCTGCAACTAAGCCTGATGAAGAGAAATTCCGCAAGATCAGACTTAGTAATGCTGCCTTTCAGGATAGAGTTGGGAAATTGGAAGGTGGCATCAAGTTTCTTGAGCTGTGTGGATTTGAAAAGGTTGAAGGGGATGAATTCTTGTTTCTGGCCAGGGACAAAATTGACAGAGCAGTGCTTAATTCAGCTGGGGCCGAGTTGAACAGTGCCATAAATAATCCTTTTTTCGGGGTTCTTTGATTACAAATACAATACCATCTTCTAGTAGTGCCTTGGTGCAAAAGTTGATGTTGAGAGGTTCACAAGTTCACATACGTATGTAAAAGTTCTATTTAGGTACCGATGTCTCATTCTTCTTTATATTGTCTTGTTTTGGATTGCATTTTTATATATAACTATTGATCTTGGAATCTAAAAAAAAA
>Adenocaulon_TRINITY_DN1768_c0_g1_i1-AT1G04870
CAGTCTCCCTGCAAAATTCCACACAGGGAGCTTAAACTCATACACAAATGGGAAGCACAGCTAACGGTGTCGCCTGCGCCGGCGACAGTGCTACATCCACCGACAGCGGCAGCGCTACGGTGGTCGACAAAGGAGTCGATTTTGCCAACTACTTCTGTACATACGCCTTTCTCTACCACCAGAAAGAGATGCTCTCTGACCGTGTTCGAATGGACGCTTATTACAACTCTGTTTTCAAGAACAAACACCACTTCATCGGAAAAACTGTGTTGGATGTAGGAACAGGCAGTGGCATTTTAGCAATTTGGTCAGCTCAGGCGGGTGCAAAGAAGGTGTATGCTGTTGAAGCTACTAAGATGGCTGAGCATGCTCGTGAGCTTGTTAAAGCAAACAACCTTCATGAAGTGGTTGAAGTGATCGAGGGTTCAATAGAAGATATAACCTTGCCTGAGAAAGTTGATGTAATTATCTCTGAGTGGATGGGATACTTTCTTCTGCGTGAATCTATGTTTGATTCTGTAATCTGTGCTCGTGATCGCTGGCTGAAACCAACAGGAGTTATGTATCCTAGTCATGCTTGCATGTTGTTGGCACCTATCCGATCTGGATTAGGAGATCATAAAATGAACGATTATGAAGGATGTATGGATGATTGGCAGGGTTTCGTGAAGGAAACTAAATCTTATTATGGTGTGGATATGAGTGTTTTGACAAAACCATTTTCCGACGAGCAAAGAAAGTACTACTTGCAGAATTCCCTGTGGAACAACCTGCATCCAAATCAAGTAGTGGGAACCCCTGCTATCTTAAAGGAGATTGATTGTTTAACAGTAACTGTTGAAGACATCCTCAAAGTCGAAGCTAGCATTTCATCAAAAATCACCAGAGAGGACACACGGCTATGTGGGTTTGGTGGCTGGTTTGATGTTCATTTTAATGGAAGGAAGGAAAATCCGGCCGAGTGTGAGGTCGAGTTGACCACGGCTCCTAGCATAGACGATGGCACACATTGGGGCCAACAGGTCTTTCTCTTGCATCCTTCTGTTCGTGTGAACGAGGGGGATGAAGTTCTTGTTAATTTCTCAATGACCCGTTCCAAAGAAAATCATCGTTTGATGAACGTTGATCTTGGTTATGAAATTAAGTTGTCATCCGGCAAGATTCTGTCACCTGTCAGAAACAAGTTCTATATAGAATGAAGCCGAACAAATGGAATATTTTTAACGTTTCAAAGTCCCTCCACGGAATGGAAGAGTAGCAGTATTTTCACGATTAGGCGTTTGCAGCATTCCCAGGTAACAAAATTAAAAACCAACACGAAACTTTCGCTCTTTTTTGTTCAATGTGATGTTATCTTTTTATGTAATTTATGTTGTTTAAATGGTATCTGGTTAATTTCTTGATATGTTGCTTCATGTAAAAACCAGAATTAGTTGTAAACCTTAAATGTTATATATACATTTTTCAATTCAGAC
>Conyza_canadensis_TRINITY_DN37123_c0_g1_i1-AT1G04870
CTAATTTCATTCATTCAAAGATGCATATTTTCTCAATATTCCCAATCGCTGTTTTCCCTCTCCGTCTCTCCATAATCCCCCGCTCAAAACACACACACGCACACCAACTAATCATAATGGGCACCACCGCCAACGGTACCACAGCCGCCGCCGATAAAGCCACATCCACCAGCAATGGCGGAGGCGTCCCCACGGTGGACAAAGGCGTAGATTTCGCCAATTATTTCTGTACATACGCCTTTCTTTATCACCAAAAGGAGATGCTTTCTGACCGTGTTCGTATGGACGCTTATTATAACTCTGTTTTCAAAAATAAACACCACTTCATTGGCAAAACTGTTTTGGATGTAGGAACAGGGAGTGGCATTTTAGCAATTTGGTCAGCTCAGGCTGGTGCAAAGAAAGTTTATGCCGTGGAAGCTACTAAGATGGCTGAGCATGCACGTGAGCTTGTTAAAGCAAATAATTTGGATGGTGTGGTTGAAGTGATTGAGGGGTCAATAGAAGATATAGTATTGCCCGAGAAAGTTGATGTAATCATCTCTGAGTGGATGGGATACTTTCTTCTCCGTGAATCTATGTTTGATTCTGTAATATGTGCCCGTGACCGCTGGCTGAAACCAACTGGAGTTATGTATCCCAGTCATGCTCGGATGTGGTTGGCACCTATCAGATCAGGGTTAGCAGACCATAAAATGAGTGATTATGAAGGATGTATGGATGATTGGCATGGTTTTGTGCAGGAAACTAGAACATATTATGGTGTTGATATGAGTGTTTTGACCAAACCATTTTCTGGAGAGCAGAAAAAGTACTACTTGCAGAATTCGGTGTGGAACAACCTGCATCCAAATCAAGTTGTAGGAACACCTGCTATCTTGAAGGAGATTGATTGTTTAACGGTTACTGTTGAAGACATCCTCAAAGTTGAAGCTAGTGTTTCATCAACAATCACCAAGGAGGACACAAGACTATGTGGGTTTGGTGGCTGGTTTGATGTCCATTTTAGTGGAAGGAAGGAGGATCCTGCTGAGTGCGAGGTCGAGTTGACTACAGCTCCTAGCATAGATGATGGCACACATTGGGGCCAACAGGTCTTTCTCTTGCATCCTCCTGTCCGCGTCAATGAAAGCGACGAGATCCTTCTTAAGTTTTCAATGAGCCGCTCGGAGGAAAATCACCGTTTGATGAATGTTGATCTTGGGTACCAAATTAAGTTGTCGTCTGGCAAGATGCTTCCACCGAGCATAAACAAGTTCTATATAGA
>Elephantopus_transcriptome_node_2780-AT1G04870
ATGGGAAGCACATCTAACGGAGCCGCCGCCGACAAGCTCACATCAACCAGCAATGGCAGCGCAACCGTCGACAAAGGCGTCGATTATGCTAATTATTTCTGCACATACGCCTTTCTCTACCACCAGAAAGAGATGCTTTCTGACGGTGTTCGAATGGATGCTTATTACAACTCTGTTTTCAGTAACAAGCATCATTTCATTGGAAAAACTGTGTTGGATGTAGGAACAGGGAGTGGAATTTTAGCAATTTGGTCAGCTCAGGCAGGTGCAAAGAAAGTCTATGCCGTGGAAGCTACTAAGATGGCTGAGCATGCTCGTGAGCTTGTCAAAGCAAATAACCTTCATGAAGTGGTAGAAGTGATTGAGGGTTCCATAGAAGATATAACCTTGCCTGAGAAAGTTGATGTAATCATCTCCGAGTGGATGGGCTACTTTCTTCTGCGTGAATCTATGTTTGATTCTGTAATCTATGCTCGCGATCGTTGGCTTAAACCTACTGGAGTTATGTATCCCAGTCATGCTCGCATGTGGTGGGCCCCTATCAGATCAGGATTATCAGACCAAAAAATGAGTGATTATGAAGTATGTATGGATGATTGGCATGGTTTCGTCAAGGATACCAAATCTTATTATGGTGTAGATATGAGTGTTTTGACAAAACCATTTTCTGAAGAACACAAAAAGTACTTCTTGCAGAATTCTCTATGGAACAACCTGCATCCAAACCAAGTAATAGGGTCAGCTGCTATCTTAAAGGAGATTGATTGTTTAAAAGCATCTGTAGAAGACATACTCAAAGTTGAAGCTAGCATTTCATCAACAATCACTGAAGAGGACACAAAGCTATGTGGGTTTGGTGGCTGGTTTGATGTCCATTTTAATGGAAGGGAGGAAAACCCTGCTGAGTGCAAGGTCGAGTTGACAACGGCACCTAACACACGTGATAACACACATTGGGGCCAACAGGTCTTTCTGTTGCACCCCCCTACCCGTGTCAACAAAGGGGATGAGGTTCATGTTAATTTTTCGATGACCCGTTTCGAAGAAAATCATCGTTTGATGAATGTTGATCTTCAATATGCAATTAAATTCTCATCTGGCAAAGTGCTGTCACCTATCAAAAAGAAGTTTTATATAGAA
>Erigeron_speciosus_TRINITY_DN19587_c0_g1_i1-AT1G04870
CATTTCCAGAATAATGGGTCCATTCTTTAAAGCATGCTCCTTTGCAAATTCCCAATCGCTGTTTTCCCTCTCCGTCTCTCCATAATCCCCCGCTCAAAACACACACACGCACACCAACTAATCATAATGGGAACCACCGCCAACGGTACCACAGCCGCCGCCGAGAAAGCCACATCCACCAGCAATGGCGGAGGCGGCGCCACGGTGGACAAAGGCGTTGATTTCGCCAATTATTTCTGTACATACGCCTTTCTTTATCACCAAAAGGAGATGCTTTCTGACCGTGTTCGTATGGACGCTTACTATAACTCTGTTTTCAAAAATAAACACCACTTCATTGGCAAAACTGTTTTGGATGTAGGAACAGGGAGTGGCATTTTAGCAATCTGGTCAGCTCAGGCTGGTGCAAAGAAAGTTTATGCGGTGGAAGCTACTAAGATGGCTGAGCATGCACGTGAGCTTGTTAAAGCTAATAATTTGGATGGTGTGGTTGAAGTGATTGAGGGGTCAATAGAAGATATAGTATTGCCCGAGAAAGTTGATGTAATCATCTCTGAGTGGATGGGATACTTTCTTCTCCGTGAATCTATGTTTGATTCTGTAATATGTGCCCGTGACCGCTGGCTGAAACCAACTGGAGTTATGTATCCTAGTCATGCTCGGATGTGGTTGGCACCTATCAGATCAGGATTAGCAGACCATAAAATGAGTGATTATGAAGGATGTATGGATGATTGGCATGGTTTTGTGCAGGAAACTAAAACATATTACGGTGTTGATATGAGTGTTTTGACCAAACCATTTTCTGGAGAGCAGAAAAAGTACTACTTGCAGAATTCGTTGTGGAACAACCTTCATCCAAATCAAGTTGTAGGAACACCTGCTATCTTAAAGGAGATTGATTGTTTAACGGTTACTGTTGAAGACATCCTCAAAGTTGAAGCTAGTGTTTCATCAACAATCACCAAGGAGGACACAAGACTATGTGGGTTCGGTGGCTGGTTTGATGTCCATTTTAATGGAAGGAAGGAGGATCCTGCTGAGTGCGAGGTCGAGTTGACTACAGCGCCTAGCATAGATGATGGCACACATTGGGGCCAACAGGTCTTTCTCTTGCATCCTCCTGTCCGCGTCAACGAAAACGACGAGGTCCTTCTTAAGTTTTCAATGAGCCGCTCAGAGGAAAATCACCGTTTGATGAATGTTGATCTTGGGTACCAAATTAAGTTGTCGTCTGGCAAGATGCTGCCACCGAGCATAAACAAGTTCTATATAGAATGAGGCCAAACAAAGGCACTATTATTAACTTGTCAAAGGTACGTTATGAGATAATTTCAAACCAGAACAGAAGGTTTTCACGTTTTTGTCATTGTGGTGTTAGCTTTTTGTGTAATTTATGTTGTACGGTATCTGGTTTATTCTTGATCATTTACTTTATGTTAAACCCGGTTTTAAACCTTAAATTAGAAGAGAATTTACAGAAC
>Flaveria_vaginata_TRINITY_DN12771_c0_g1_i1-AT1G04870
CCCTCTTCCAATCGCTATTTCTCTGTCTCCTTCAGTGCTTACAATCTTATAACCCAATGGGCAGCAGAGCTAAcggcaccaccgccggcgccggcgccggcagagctacaagcaccggcaacggcGGTGCCACCGTGGACAAAGGCGTTGATTTCGCCAACTATTTCTGCACATACGCCTTTCTTTACCACCAGAAAGAAATGCTCTCTGATCGTGTTCGAATGGACGCTTATTACAACTCTGTTTTCAACAACAAACATCACTTCATCGGAAAAACTGTGTTGGATGTAGGAACAGGTAGTGGCATTTTAGCAATTTGGTCAGCTCAGGCAGGGGCAAAAAAGGTATATGCAGTTGAAGCTACTAAAATGGCGGAGCATGCGCGTGAGCTTGTGAAGGCGAATAACCTTCATGAGGTGGTTGAAGTTATTGAGGGTTCAATAGAAGATATAACTTTGCCCGAAAAAGTTGATGTGATAATCTCTGAGTGGATGGGATATTTTCTTCTGCGTGAATCTATGTTCGATTCTGTTATCTGTGCTCGTGATCGCTGGCTGAAACCATCTGGAGTTATGTATCCGAGCCATGCTCGCATGTGGTTAGCGCCAATCAGATCAGGATTAGCGGATCATAAAATGAGTGATTACGAAGGAAGTATGGATGATTGGCATGGTTTTGTTTCAGAAACTAAATCTTATTATGGCGTTGATATGAATGTTTTGACCAAACCATTTTCCGAAGAGCAAAAGAAGTACTATTTGCAGAGTTCTTTGTGGAACAATCTTCATCCCAATCAAGTAGTCGGAACATCTACTATTTTAAAGGAGATTGATTGTTTAACCGTTACCGTTGAAGACATCCTTAAAGTTGAAGCTAGCATTTCATCAACAATTATCAAAGAGGACACAAGGCTATGTGGGTTTGGTGGCTGGTTTGATGTTCATTTTAAAGGAAGGAAGGAGAATCCTGCTGAGTGTGAGGTTGAGTTGACTACGGCTCCTAGCGTAGATGATGGTACACATTGGGGTCAACAGGTCTTTCTGTTGCATCCTCCTGTTCGTGTAACCGAAGGTAATGAGATTCTTGTTAACTTTTCAATGACCCGTTCTGAAGAAAATCATCGCTTAATGAATGTTGATCTTGAGTATGAAATTAAGTCGTCATCGGGCAATATGGCACCTGTCAGAAACAAATTTTATATAGAATGAAGCCGAACAAAACGACTAGTATTTTTGCAACATTTCAAAGGTAGGTTATGAGGTTATAGAACATTAAAGAGTTGAATTAATTTATGATGAGACATTTGCAGCAAATCAGCAAGAAAGTGTTTCATCTTTTCCCCACTGCAGTTATTTCTTTTTCATGTAATTTTTGTTGTGTGATTTTGGG
>Ameghinoa_TRINITY_DN21122_c0_g1_i1-AT1G04870
CCCCTCTTTTTCACCATTCGCGGCCTCTCCGTCACCGTGCAAAATTCCACACAGGGGAGCTTCATCTTCATCATACACACAAATGGGAAGCACGGCCAACGGCGTCGCCGCCGACGGAGCGACCTCCACCAGCAATGGCGTCGCCACGGTGGACAAAGGAGTTGATTTTGCCAACTACTTTTGCACATACGCCTTTCTCTACCACCAGAAAGAGATGCTATCTGATCGTGTTCGAATGGACGCTTATTACAACTCTGTTTTCAAGAACAAAAACCACTTCATCGGAAAAACTGTGTTGGATGTAGGAACTGGGAGTGGAATTTTAGCAATTTGGTCGGCACAGGCGGGTGCAAAGAAGGTCTATGCTGTGGAAGCCACTAAGATGGCCGAGCATGCTCGTGAGCTCGTTAAAGCAAACAACCTTCATGAAGTGGTTGAAGTTATCGAGGGTTCGATAGAAGATATAACTTTGCCTGAGAAAGTTGATGTAATCATCTCCGAGTGGATGGGATACTTTCTTTTGCGTGAATCTATGTTCGATTCCGTAATTTGTGCTCGGGATCGTTGGCTGAAACCAACGGGAGTTATGTATCCAAGCCATGCTCGCATGTGGGTAGCACCTATCAGATCTGGATTAGGAGATCATAAAATGAACGATTATGAAGGGTGTATGGATGATTGGCATGGTTTCGTGAAGGAAACAAAATCTTATTATGGCGTGGATATGAGCGTTTTGACAAAACCATTTTCCGAAGAGCAAAAAAAGTACTACTTGCAGAATTCCATATGGAACAACCTGCATCCAAATCAAGTAGTAGGGACTGCTGCTATCTTAAAAGACATCGATTGTTTAACAGTAACCGTTGAAGACATCCTCGAAGTTGAAGCAAGCATTTCGTCAAAAATCACCAAAGAGGACACAAGGCTATGTGGGTTTGGTGGCTGGTTTGATGTCCATTTTAATGGAAGGCCGGAGAATCCGGCTGAGTGTGGGGTTGAGTTAACAACAGCTCCTAGCATAGATGATGGCACACATTGGGGCCAACAGGTCTTTCTCTTGCATCCTTCTGTTCGGGTCAACGAAAACGATGAGGTTTTTGTTAACTTCTCAATGACCCGCTCCAAAGAAAATCATCGATTAATGAACGTTGATCTTGGTTACGAAATTAAGTTGTCATCCGGTAAGATGCTGCCACCTGTCCGAAACAAGTTCTATATAGAATGAAGCCGGAAAAAGCAAACTATGTCCAACCTTTTAAAGTCCCTCCACACAACGGAAGAATGGCAATCACTACTTTCACAACTAGATGTTTTTGAGCGTTCACAGGTAACAATCTCAAAACCAACATGAAACCTTCGATCTTTTTTGTCCAACATAATCTTATCATTTCTTGTACTTTATGTTATTTTGTCTCGCGTTTATTTCTTGATATTTTTATTTGTGTAAAAATACAGAATTAATTACAAACTTTAAAATTTGAAAGGGCG
>Inula_helenium_TRINITY_DN28179_c0_g1_i1-AT1G04870
CACAAATGGCAGCGCCACCGTCGACAAAGGCGTCGATTTCGCCAACTATTTCTGCACATACGCCTTTCTCTACCACCAGAAAGAGATGCTCTCTGATCGTGTTCGAATGGACGCTTATTACCACTCGGTTTTCAAGAACAAACACCATTTCATTGGAAAGACTGTGTTGGATGTAGGTACAGGGAGTGGAATTTTAGCAATTTGGTCAGCTCAGGCAGGTGCAAAGAAGGTTTATGCCGTGGAAGCTACTAAGATGGCTGAGCATGCACGTGAGCTTGTTAAAGCAAATAACCTTCATGATGTGGTTGAAGTGATTGAGGGTTCAATTGAAGATATAAAGTTGCCCGAGAAAGTCGATGTAATCATCTCTGAGTGGATGGGATACTTTCTTCTGCGTGAATCTATGTTTGATTCTGTAATCTGTGCCCGTGATCGCTGGCTGAAACCAACTGGAATCATGTATCCCAGCCATGCTCGCATGTGGTTGGCACCTATCAGATCAGGATTAGCAGATCATAAAATGAGTGATTATGAAGGATGCATGGATGATTGGCATGGTTTTGTGACAGAAACTAAATCTTATTACGGTGTGGATATGAGTGTTTTGACGAAACCTTTTTCTGAAGAGCAAAAAAAGTACTACTTGCAGAATTCACTGTGGAACAACCTGCATCCAAATCAAGTAGTTGGAACAGCTATGATTTTAAAAGAGATTGATTGTTTAACTGTTACTGTTGAAGACATCCTCAAAGTTGAAGCCAGCATTTCATCAACAATCACCAAAGAGGACACAAGGCTATGTGGGTTTGGTGGCTGGTTTGATGTCCATTTTATTGGAAGGAAGGAGGATCCTGCTGAGTGTGAGGTCGAGTTGACAACGGCTCCCAGCATAGATGATGGTACACATTGGGGCCAACAGGTTTTCCTCTTACATCCTCCTGTCCGTGTCAATCAAGGGGATGAGATCCTTGTTAATTTTTCAATGAGTCGTTCTGAAGAAAACCATCGCTTGATGAATGTTGATCTCGGGTATGAAATTAGATTGTCATCTGGCAAGATGTTGCCACCTGTCAGAAACAAGTTCTATATAGAATGAATCCGAACAGAAG
>Leontopodium_alpinum_TRINITY_DN18265_c0_g1_i1-AT1G04870
CCCATTCTTCCAATCGCTGTTTTTTCCATCTACAATCAATCAATCTTTGATACAAGTAAATAAAAAATGGGAACGCCAGCAAACGGAACGTCAGCCGCCGCCGACAAGGCAACATCCACCAGCAATGGTAACGCCACCGTCGATAAAGGCGTCGATTTCGCTAATTATTTCTGCACTTACGCCTTTCTTTACCACCAAAAAGAAATGCTTTCTGACCGTGTTCGTATGGACGCTTATTACAACTCTGTTTTCAAAAACAAACATCACTTCATTGGCAAAACTGTGTTGGATGTAGGAACAGGGAGTGGTATTTTAGCAATTTGGTCCGCTCAAGCTGGTGCAAAGAAGGTATATGCTGTTGAAGCTACTAAGATGGCTGAACATGCACGCCAGCTTGTTAAAGCGAATAACCTTCATGATGTGGTTGAAGTGATCGAGGGTACGATAGAAGATATAACATTACCTGAGAAAGTTGATGTAATCATCTCTGAGTGGATGGGATACTTTCTTCTGCGTGAATCTATGTTTGATTCTGTAATATGTGCCCGTGATCGCTGGCTGAAACCAACTGGAGTTATGTATCCAAGCCATGCTCGTATGTGGTTGGCACCTATCAGATCAGGATTAGCAGATCATAAAATGAGTGATTATGAAGGATGTATGGATGATTGGCATGGTTTTGTGAAGGAAACTAACACATATTACGGTGTCGATATGAGTGTTTTGACCAAACCATTTTCTGAAGAGCAGAAAAAGTATTACTTGCAGAATTCCCTGTGGAACAACCTGCATCCAGGGCAAGTCGTAGGAACAGCCGCTATCTTAAAGGAGATTGATTGTTTAACAGTTACTGTCGAAGATATTCTCAAAATTGAAGCTACCGTTTCATCAACAATCACCAAAGAGGACACGAGGCTATGTGGATATGGTGGCTGGTTTGATGTTCATTTTAATGGAAGGAAGGAGAATCCTGCTGAGTGTGAAGTCGAGTTGACAACAGCTCCCAGCATAGATGATGGCACCCATTGGGGCCAACAGGTCTTTCTCTTGCATCCTCCTGTCCGTGTCAACGAAAGGGATGAGGTTCTCCTTAATTTTTCAATGAGCCGTTCAGAAGAAAATCATCGTTTGATGAACGTTGATCTTGGTTATCAAATTAAATTGTCATCTGGCAAGATGTTGGCACCTGTCAGAAACAAGTTCTTTATAGAATGAGGCCAAATATACCAACTAATTTTAAACATTTTTAAGGTATGTTACGAGATTATTTAAAACCAAC
>Silybum_marianum_TRINITY_DN16684_c0_g1_i1-AT1G04870
AAATCGCTGTCTCTTTTTCTCCCTCCATAATTCCAGTATTCCACACAGGGAGGTCTCATTCGTATATGCAAATGGGAAGTGCAGCTAACGGTGCCGCCGCCGCCGATAAGGCTACCTCCACCAGCAATGGCGTCGTCGTCGTCGACAAAGGAGTCGATTTCGCTAACTATTTCTGCACATACGCCTTTCTCTACCACCAGAAAGAGATGCTATCTGACCGTGTTCGAATGGACGCTTATTTCAACTCTGTTTTCAAAAACAAACATCACTTCATCGGAAAAACTGTGTTGGATGTTGGAACAGGAAGTGGCATTTTAGCAATTTGGTCAGCACAGGCAGGTGCAAAGAAGGTCTATGCTGTGGAAGCTACTAAAATGGCTGAGCATGCTCGTGAGCTTGTTAAAGCAAATAACCTTAATGATGTAGTTGAAGTGATTGAGGGTTCAATAGAAGATATAACGTTGCCTGAAAAAGTTGATGTAATCATCTCCGAGTGGATGGGTTACTTTCTTCTGCGTGAATCTATGTTTGATTCTGTAATCTGTGCTCGTGATCGCTGGCTGAAACCAACTGGAGTTATGTATCCTAGTCATGCTCGCATGTGGTTGGCGCCTATCAGATCAGGATTAGGAGATCATAAAATGAGTGATTATGAAGGATGTATGGATGATTGGCTAGGTTTCGTTAAGGAAACTAAATCTTATTACGGTGTGGATATGAGTGTTTTAACAAAACCGTTTTCTGAAGAGCAAAAAAAGTACTACTTGCAGAATTCCGTGTGGAACAACCTGCATCCAAATCAAGTTGTGGGTTCAGCTGCTATCTTAAAGGAGATTGATTGTTTAACGGTAACTGTTGAAGATATCCTTAAAGTTCAAGATAGCGTTTCATCAACAATCACCAAAGAGGACACAAGGCTATGTGGGTTTGGTGGCTGGTTTGATGTCCATTTTAAAGGAAGGGAGGAGAATCCTGCTGAGTGTGAGGTCGAGTTGACAACAGCTCCCAGCGTAGATGATGGCACACATTGGGGCCAACAGGTTTTTCTCTTGCATCCACCCGTGCGTGTCAACCAAGGAGATGAGATCCTTGTTAATTTCTCAATGAGTCGTTCTGAAGAAAACCATCGTTTAATGAAGGTCGATCTCGGATATAAAGTTAAGTTGTCATCTGGAAAGACACTGCCACCTGTCATAAACAAGTTTTATATAGAATGAGGACGAACAAAAAGGACTTATTATTAACATTCCAAAGTTCCTTTACGAAATGGAAGAGCGACAATATTTTTACAACGAGCATTTGCAGCATCACCAGGTAACCAAATTGAAGCCAGCATGAAACTTTCTACTCTTTTTTTTTTTCCCACTATGATGTGCTGCTATCTTTTCATGTAATTTATTATGTTGTATGGTATCTGGTTTATTTCTTGAATCTTGTTCTAAAACTGGAATTCGTTGTAAAACTTATATGTTATATACGATTAAAAGAGCAATTATTGGAAGTTTTTTG
>Solidago_canadensis_TRINITY_DN18780_c0_g1_i1-AT1G04870
ACTGCCGTCAACATCACATGCATACTCAACACTTTCAGTCTTTCCAATCGCTGTTTTCCCTCTCTCTTTCCATAATTCCCCAAAACACACACACACAAATCATAGTAATGGGAACCACCGCCAACGGTACCACAGCCGCCGCCGAGAAAGCCACATCCACCAGCAATGGTGGAGGCGGCGCCACGGTGGACAAAGGCGTTGATTTCGCTAATTATTTCTGTACATACGCCTTTCTTTATCACCAAAAAGAGATGCTTTCTGACCGTGTTCGTATGGACGCTTATTATAACTCTGTTTTCAAAAATAAATATCACTTCATTGGCAAAACTGTTTTGGATGTAGGAACAGGGAGTGGCATTTTAGCAATTTGGTCGGCTCAGGCGGGTGCAAAGAAAGTTTATGCTGTGGAAGCTACTAAGATGGCTGAGCATGCACGTGAGCTTGTTAAAGCAAATAACCTGGATGGTGTGGTTGAAGTGATTGAGGGGTCAATAGAAGATATAATATTGCCCGAGAAAGTTGATGTAATCATCTCTGAGTGGATGGGATACTTTCTTCTCCGTGAATCTATGTTTGATTCTGTAATATGTGCCCGTGACCGCTGGCTGAAACCAACTGGAGTTATGTATCCCAGCCATGCTCGCATGTGGTTGGCACCTATCAGATCAGGATTAGCAGATCATAAAATGAGTGATTATGAAGGATGTATGGATGATTGGCATGGTTTTGTGCAAGAAACTAAAACTTATTACGGTGTTGATATGAGTGTTTTGACCAAACCATTTTCTGGAGAGCAGAAAAAGTACTACTTGCAGAATTCGGTGTGGAACAACCTGCATCCAAATCAAGTTGTAGGAACACCTGCTATCTTAAAGGAAATTGATTGTTTAACGGTTACTGTTGAAGACATCCTCAAAGTTGAAGCTAGTGTTTCATCAACAATCACCAAGGAGGACACAAGACTATGTGGGTTTGGTGGCTGGTTTGATGTCCATTTTAATGGAAGGAAGGAGGATCCTGCCGAGTGCGAGGTCGAGTTGACTACAGCTCCTAGCATAGATGATGGCACACATTGGGGCCAACAGGTCTTTCTCTTGCATCCTCCTGTCCGTGTCAACGAAAGCGACGAGGTCCTTCTTAAGTTTTCAATGAGCCGTTCAGAGGAAAATCACCGTTTGATGAATGTTGATCTTGGGTACCAAATTAAGTTGTCGTCTGGCAAGATGCTGCCACCCATCATAAACAAGTTCTATATTGAATGAGGCCAAACAAAGGCACTATTATTAACTTGTCAAAGGTACGTTATGAGATAATTTCGAACCAGAACGGAAGTTTTTCACGTTTTTGTCATTGTGGTGTTAGCTTTTTATGTAATTTATGTTGTACGGTATCTGGTTTATTCTTGATCATTGACTTTATGTAAAACCCGGTTTTGAGCCTTAAATGTTATAATACATTTAAAAGAGGAA
>Anthemis_tinctoria_TRINITY_DN27109_c0_g1_i1-AT1G04870
AAAACAGCTGTTTCCTTCTTTTTCTCCTTCCATAACATACTTTTTTTCACAAAGAAACACAAAACTTATAAAAAAGAAAATGGGAAGCAGGGAAAATGGTATGACAACAAGCAGCAGCAGGGGAAGTGGAAATGGGGGGGCTCAGGTGGACAAAGAAGTTGATTTTGCAAACTATTTTTGCACATACGCTTTTTTGTATCATCAGAAAGAGATGTTGTCTGACCGTGTTCGTATGGATGCTTATTTCAACTCTGTTTTTAACAACAAACATCACTTCCTTGGCAAAACCGTGTTGGATGTAGGAACAGGGAGTGGCATCTTAGCAATTTGGTCAGCCCAAGCAGGCGCAAGAAAGGTCTATGCTGTTGAAGCTACTAAAATGGCTGTTCATGCTCGCGAGCTTGTTAAAGCAAATAACCTTCAGGATGTGGTTGAAGTGATCGAGGGTTCAATAGAAGACATAACATTACCCGAAAAAGTCGATGTCATCATCTCTGAGTGGATGGGATACTTTCTTCTGCGGGAATCTATGTTTGATTCAGTCATAATTGCTCGTGATCGATGGCTAAAACCTACCGGGGTTATGTATCCGAGCCACGCTCGCATGTACTTGGCACCGATCCGATCAGGAATATCAGATCATAAAATGAGTGATTATGAAGGATGCATGGATGATTGGCATGGTTTTGTGAAGGAAACAAAAACTTACTATGGTGTCGATATGAGTGTTTTGACTAAACCGTTTTCTGAAGAGCAAAAAAAGTACTACTTGAAGAACTCGTTGTGGAACAACTTGCATCCAAATCAAGTAGTGGGAACACCTGCTGTCTTAAAAGAGATTGATTGTTTAACTGTTACTGTTGAAGACATTCTCAAAGTTGAAGCTTTAGTTTCATCAACAATTACTAAAGAAGACACGAGGCTCAGCGGGTTTGGTGGCTGGTTTGATGTCCATTTTAACGGAAGGAAAGAGGATCCTGCTGAGTGTGAGGTTGAGCTGACTACATCTCCCAGTATCGATGATGGTACACATTGGGGCCAACAGGTCTTTCTCTTGCACCCCCCGGTCCGTGTCAACGAACAAGACGAGGTCCGTGTTAAATTTTCCATGACCCGTTCTGAAGAAAATCATCGTTTGATGAATGTTGATCTTGCTTATGAAATCAAGTTGTCGTCTGGCACGACTCTGCCACCTGTTGAAAACAAGTTCTTTATAGAATAGGGCCCGACAAAAAGACAAAAG
>Trapopogon_dubius_TRINITY_DN12868_c0_g1_i1-AT1G04870
CTTCTATATATCATCATCGTATATGCCTATGGCGGTCCCGGTCTCTCACCGCTAACCTTCAAACACCACACCCTCCTAATGGGAAGCACGGCCAACGGTGCCGCCGCCGACAGGCTTACATCCTCCAGCAATGGCCGCGGTTCGGTGGACAAAGAAGTCGACTTCGCCAATTACTTCTGCACATACGCTTTTCTCTACCACCAGAAAGAGATGCTCTCCGATAGAGTTCGAATGGACGCTTACTACAACTCTGTTTTCAAAAATAAACACCACTTCATTGGAAAGACTGTGTTGGATGTAGGTACAGGAAGTGGCATTTTAGCAATATGGTCAGCCCAAGCGGGTGCCAAGAAAGTCTACGCAGTGGAAGCTACAAAGATGGCAGAGCATGCACGCGAGCTTGTTAAATCAAATAACCTTCAAAATGTGGTTGAAGTGATTGAGGGTTCAATAGAAGATATTACCCTACCCGAAAAAGTCGATGTGATAATCTCTGAGTGGATGGGATACTTTCTTCTGCGTGAATCTATGTTTGATTCTGTAATTTGTGCCCGTGATCGATGGCTGAAACCAACTGGGGTTATGTATCCTAGTCATGCACGTATGTGGCTGGCACCAATCAGATCAGGATTAGGAGACCATAAAATGAGTGATTTTGAAGGATGTATGGACGATTGGCATGGTTTCGTGAAGCAAACTAGATCTTATTATGGTGTGGACATGAGTGTTTTGACAAAACCCTTTTCTGAAGAGCAAAAGAAGTACTACTTGCAGAATTCTCTTTGGAACAACCTGCATCCAAATCAAGTAGTGGGAACACCTACTGTTTTAAAGGAGATTGATTGTTTAAAGGTGACTGTTGAAGACATTCTTAAAGTTGAAGCTCTCACTGTTTCAAGAATTACTAAAGAGGATACAAGGATGTGTGGGTTTGCTGGCTGGTTTGATGTCCATTTCAATGGAAGGGAGGAGAATCCTGCTGAGTGTGAGGTGGAGTTGACAACGGCTCCCAGCATAGATGATGGCACACATTGGGGCCAACAGGTCTTTCTGTTGCAACCACCTGTCCGTGTGAACGAAGGGGATGAAGTCCAAATGAAATTTTCAATGAGCCGTTCTGAAGAAAATCATCGTTTGATGAAGGTCGATCTTGGATATGAAATTAAATTATCGTCCGGTAAGATGCTGCCACCTGTCATGAACAAATTCTTTATAGAGTAAGCCTCAACAAGACGACAAACTATTAACATATTCGAAAAGCATTTGCATCATTCCAAGGTAAACCTAAGCGGAAACAGCATGAAAATTTTCTCCTTTACGCCCTCTGTGCTTGCTATTTTTTTCATGTAATTTATGTTGTATGGTATCTGGTTTTCTCTTGTTGCTAAAAAAACCTTAATGTAATTTACGTTGTAAACATTTAATGTTATCTACGTTCAAAAGAGCAAGTTTTGTTGCGGC
>Xanthium_strumarium_TRINITY_DN16062_c0_g1_i1-AT1G04870
CTCTTTCTTTCCATTCGCTGTTTCTCTGTCTCCCTCCCAAACAATAAAATCAAATGGGCAGCAGAGCTaacgacaacggcaatggcaatggcaatgcgacggTGGACAAAGGCGTTGACTTCGCCAACTATTTCTGCACCTACGCCTTTCTCTACCACCAGAAAGAAATGCTCTCTGACCGTGTCCGAATGGACGCTTATTACAACTCTGTTTTCAACAACAAACACCACTTCCTCGCTAAAACTGTGTTGGATGTAGGAACAGGTAGTGGCATATTAGCAATTTGGTCAGCTCAGGCAGGTGCTAAGAAGGTGTACGCTGTTGAAGCTACTAAAATGGCGGAGCATGCACGCGAGCTTGTTAAAGCGAATAACCTTCAAGATGTGGTTGAAGTGATTGAGGGTTCAATTGAAGATATTAGTTTGCCCGAAAAAGTTGATGTAATAATCTCTGAGTGGATGGGGTATTTTCTTCTGCGTGAATCTATGTTCGATTCGGTTATCTGTGCACGTGATCGCTGGCTGAAACCAACTGGAGTTATGTATCCAAGCCATGCTCGGATGTGGTTAGCACCAATCAGATCAGGACTAGCAGATCATAAAATGAGTGATTATGAAGGATGTATGGATGATTGGCATGGTTTTGTTTCGGAAACCAAATCTTATTACGGCGTTGATATGAGTGTTTTGACAAAACCATTTTCCGAAGAGCAAAAAAAGTACTATTTGCAGAATTCTGTGTGGAACAACCTTCATCCAAATCAAGTAGTTGGAACGCCTGCTATTTTGAAGGAGATTGATTGTTTAACAGTTAGTGTTGAAGATATCCTTAAAGTTGAAGCTACCATTTCATCAACGATTATCAAAGAGGACACAAGGCTATGTGGTTTTGGTGGCTGGTTTGATGTCCATTTTAAAGGAAGGACGGAGAATCCTGCTGAGTGTGAGGTTGAGTTGACTACGGCTCCCAGTGTAGATGATGGTACACATTGGGGTCAACAGGTCTTTCTCTTGCATCCCCCTGTACGTGTAAACGAAGAGAATGAGATCCTTGTTAACTTTTCAATGAGCCGTTCTGAAGAAAATCACCGTTTAATGAACGTTGATCTCGGGTATGAAATTAAGTTGTCGTCTGGCAAGATGCTGCCGCCTGTCAGAAACAAGTTCTATATTGAATGAAGCCGAATAAAACTAGTACTATCGATACAACAACATACGCAGCATTCCTCAGGTAATCAAATTGAAACCAGCATGAAAAAATGTTACCTGCTGCCGTTATTTTTTTCATGTAATTTATGTTGTATGATATCGGGTTTTTTTTTCTTGATACTTGTTTCATGTAAAAACCTGAATTAGTTGTAAGCTTTATGTGTTACATACATTCAAGGAAGC
>Amicrohylla_TRINITY_DN13854_c0_g1_i1-AT1G04870
TAATTCAAAGAAACACATGTAAATCTCCCCTCTTTCCACCGCTGTTTTTTCCATCTCCCTCCATAATCCACAAACACATAAACCCTTGCAATCAATCAGTCTTTAATCCTAATAAATAAAAAATAAAAAATGGGAACTACGGCAAACGGAACATCAGCCGCCGCCGACAAGGCAACATCCACTAGCAATGGTAACGCCACCGTCGATAAAGGCGTCGATTTCGCTAATTATTTCTGCACTTACGCCTTTCTTTACCACCAAAAAGAAATGCTTTCTGACCCTGTTCGTATGGACGCTTATTACAACTCTGTTTTCAATAACAAACATCACTTCATTGGCAAAACTGTGTTGGATGTAGGAACAGGGAGTGGTATTTTAGCAATTTGGTCCGCTCAAGCTGGTGCAAAGAAGGTATATGCTGTTGAAGCTACTAAGATGGCTGAACATGCTCGCCAGCTTGTTAAAGCGAATAACCTTCATGATGTGGTTGAAGTGATCGAGGGTTCAATAGAAGATATAACATTGCCTGAGAAAGTTGATGTAATCATCTCTGAGTGGATGGGATACTTTCTTCTGCGTGAATCTATGTTTGATTCTGTAATATGTGCCCGTGATCGCTGGCTGAAACCAACTGGAGTTATGTATCCAAGCCATGCTCGTATGTGGTTGGCACCTATCAGATCAGGATTAGCAGATCATAAAATGAGTGATTATGAAGGATGTATGGATGATTGGCATGGTTTTGTGAAGGAAACTAACATGTATTATGGTGTCGATATGAGTGTTTTGACCAAACCGTTTTCTGAAGAGCAGAAAAAGTACTACTTGCAGAATTCCCTGTGGAACAACCTGCATCCAAATCAAGTCGTAGGAACAGCCGCTATCTTAAAGGAGATTGATTGTTTAACGGTTACTATTGAAGATATTTTCAAAATTGAAGCTACCGTTTCATCAACAATCACCAAAGAGGACACGAGGCTATGTGGATTTGGTGGCTGGTTTGATGTTCATTTTAAAGGAAGGAAGGAGAATCCTGCCGAGTGTGAAGTCGAGTTGACAACAGCTCCCAGCATAGATGATGGCACCCATTGGGGCCAACAAGTCTTTCTATTGCATCCTCCTGTCCGTGTCAACGAAAGGGATGAGGTTCTCCTTAATTTTTCCATGAGCCGTTCAGAAGAAAACCATCGTTTGATGAACGTTGATCTTGGTTATCAAATTAAGTTGTCATCTGGCAAGATGTTGGCACCTGTCAGAAACAAGTTCTATATAGAATGAGGCCAAACATACCACTAATATTAATCTTCTCTAAGGTACGATACTACGATATGAGATTATTTAAAACCAGCTTGGAAGTTTTTTCATGTAATGAGTGTTGTATGGTATCCGATTTATTACTTTCTTATGCTTAATGTAGAAAACCAAAATTAGTTTTAAACCTTAATTTTTTTTTTTTACATCTAATAGAGTAGTTACTGCAT
>Aparvifolia_TRINITY_DN7540_c0_g1_i1-AT1G04870
CGTAATTCAAAGAAGAGATATTGAATGGGCCCACAGACACCTTGTGCCCTAATTCAAAGAAACACATATAAATCTCCCCTCTTTCCACCGCTGTTTTTTCCATCTCCCTCCATAATCCACAAACACATAAACCCTTGCAATCAATCAGTCTTTAATCCTAATAAATAAAAAATAAAAAATGGGAACTACGGCAAACGGAACATCAGCCGCCGCCGACAAGGCAACGTCCACCAGCAATGGTAACGCCACCGTCGATAAAGGCGTCGATTTCGCTAATTATTTCTGCACTTACGCCTTTCTTTACCACCAAAAAGAAATGCTTTCTGACCCTGTTCGTATGGACGCTTATTACAACTCTGTTTTCAATAACAAACATCACTTCATTGGCAAAACTGTGTTGGATGTAGGAACAGGGAGTGGTATTTTAGCAATTTGGTCCGCTCAAGCTGGTGCAAAGAAGGTATATGCTGTTGAAGCTACTAAGATGGCTGAACATGCTCGCCAGCTTGTTAAAGCGAATAACCTTCATGATGTGGTTGAAGTGATCGAGGGTTCAATAGAAGATATAACATTGCCTGAGAAAGTTGATGTAATCATCTCTGAGTGGATGGGATACTTTCTTCTGCGTGAATCTATGTTTGATTCTGTAATATGTGCCCGTGATCGCTGGCTGAAACCAACTGGAGTTATGTATCCAAGCCATGCTCGTATGTGGTTGGCACCTATCAGATCAGGATTAGCAGATCATAAAATGAGTGATTATGAAGGATGTATGGATGATTGGCATGGTTTTGTGAAGGAAACTAACATGTATTATGGTGTCGATATGAGTGTTTTGACCAAACCGTTTTCTGAAGAGCAGAAAAAGTACTACTTGCAGAATTCCCTGTGGAATAACCTGCATCCAAATCAAGTCGTAGGAACAGCCGCTATCTTAAAGGAGATTGATTGTTTAACGGTTACTATTGAAGATATTTTCAAAATTGAAGCTACCGTTTCATCAACAATCACCAAAGAGGACACGAGGCTATGTGGATTTGGTGGCTGGTTTGATGTTCATTTTAAAGGAAGGAAGGAGAATCCTGCCGAGTGTGAAGTCGAGTTGACAACAGCTCCCAGCATAGATGATGGCACCCATTGGGGCCAACAAGTCTTTCTATTGCATCCTCCTGTCCGTGTCAACGAAAGGGATGAGGTTCTCCTTAATTTTTCCATGAGCCGTTCAGAAGAAAACCATCGTTTGATGAACGTTGATCTTGGTTATCAAATTAAGTTGTCATCTGGCAAGATGTTGGCACCTGTCAGAAACAAGTTCTATATAGAATGAGGCCAAACATACCACTAATATTAATCTTCTCTAAGGTACGATACTACGATATGAGATTATTTAAAACCAGCTTGGAAGTTTTTTCATGTAATGTGTGTTGTATGGTATCCGATTTATTACTTTCTTATGCTTAATGTAGAAAACCAAAATTAGTTTTAAACCTTAATTTTTTTTTTTTACATCTAATAGAGTAGTTACTGC
>Baccharis_TRINITY_DN4738_c0_g1_i1-AT1G04870
GGCAGCGGAGCCGACACCCGTTGTGCCCTAATTCATTCATTCAAAGATGCATATTTCCCTAATATTCCCAATCGCTGTTTTCCCTGTCTCTCTCTCTCCATAATTCCCCGCCCCCCAAACACACACAAAATAATAATGGGAACCACAGCCAATGGTACCACAGCCGCCGCCGAGAAAGCCACATCCACCAGCAATGGCGGAGGCGGCGCCACGGTGGACAAAGGCGTTGATTTCGCCAATTATTTCTGTACATACGCCTTTCTTTATCACCAAAAAGAGATGCTTTCTGACCGTGTTCGTATGGACGCTTATTATAATTCTGTTTTCAAAAATAAACATCACTTCATTGGCAAAACTGTGTTGGATGTAGGAACAGGGAGTGGCATTTTAGCAATTTGGTCGGCTCAGGCAGGTGCAAAGAAAGTTTATGCTGTGGAAGCTACTAAGATGGCTGAGCATGCACGTGACCTTGTTAAAGCAAATAACCTTGATGGTGTGGTTGAAGTGATTGAGGGGTCAATAGAAGATATAATATTGCCCGAGAAAGTTGATGTAATCATCTCTGAGTGGATGGGATACTTTCTTCTCCGTGAATCTATGTTTGATTCTGTAATATGTGCCCGTGACCGCTGGCTGAAACCAACTGGAGTTATGTATCCCAGCCATGCTCGCATGTGGTTGGCACCTATCAGATCAGGATTAGCAGATCATAAAATGAGTGATTATGAAGGATGTATGGATGATTGGCATGGTTTTGTGCAGGAAACTAAATCTTATTACGGTGTTGATATGAGTGTTTTGACCAAACCATTTTCCGGAGAGCAGAAAAAGTACTACTTGCAGAATTCGGTGTGGAACAACCTGCATCCAAATCAAGTTGTAGGAACACCTGCTATCTTAAAGGAGATTGATTGTTTAACGGTTACTGTTGAAGATATCCTCAAAGTTGAAGCTAGTGTTTCATCAACAATCACCAAGGAGGACACAAGACTATGTGGGTTTGGTGGCTGGTTTGATGTCCATTTTAATGGAAGGAAGGAGGATCCTGCCGAGTGCAAGGTCGAGTTGACTACAGCTCCTAGCATAGATGATGGCACACATTGGGGCCAACAGGTCTTTCTCTTGCATCCTCCTGTCCGCGTCAACGAAAGCGACGAGGTCCTTCTTAAGTTTTCAATGAGCCGTTCAGAGGAAAATCACCGTTTGATGAATGTTAATCTTGGGTACCAAATTAAGTTGTTGTCTGGCAAGATGCTGCCACCCATCATAAACAAGTTCTATATAGAATGAGGCCAAACAAAAGCACTATTATTAACTTGTCAAAGGTACGTTATGAGATAATTTCAAACCAGAACGGAAGTTTTTCACGTTTTCGTCATTGTGGTGTTAGCTTTTTAAGTAATTTTTGTTGTACGGTATCTGGTTTATTCTTGATCATTTACTTTATGTAAAACCGGGTTTTACACCTTAAATGTTATAATACATTTAGTAGAGGATTTACAGAACTCTTTGCTAATTTGTTTACATCCATCCTTCCAG
>Cyclolepsis_TRINITY_DN3708_c0_g1_i4-AT1G04870
CCCACACAAGGGGCTTAATCTTGTATGCAAATGGGAAGCACAGCTAACGGTGCCGCCGCGGACAGGGCTACATCCACCAGCAATGGCCGCGCCACCGTGGACAAAGGAGTCGATTTTGCCAACTACTTCTGCACATACGCCTTTCTCTACCACCAGAAAGAGATGCTGTCTGACCGTGTTCGAATGGACGCTTATTACAACTCTGTTTTCAAGAACAAACACCATTTCATTGGGAAAACTGTGTTGGATGTAGGAACAGGGAGTGGCATTTTAGCAATTTGGTCAGCTCAGGCGGGTGCAAAGAAGGTCTATGCTGTGGAAGCTACTACGATGGCTGAGCATGCTCGCGAGCTTGTTAAAGCAAATAACCTTCATGATGTGGTTGAAGTGATTGAGGGTTCAATAGAAGATATAACGTTGCCTGAGAAAGTTGATGTAATCATCTCTGAGTGGATGGGATACTTTCTTCTGCGTGAATCCATGTTTGATTCTGTAATTTGTGCCCGTGATCGCTGGCTGAAACCAACTGGAGTTATGTATCCCAGTCATGCTCGCATGTGGTTGGCACCTATCAGGTCAGGATTAGGAGATCATAAAATGAGTGATTATGATGGATGTATGGATGATTGGCATGGTTTCGTGAAGGAAACTAGATCGCATTATGGTGTGGATATGAGTGTTTTGACGAAACCATTTTCTGAAGAGCAGAAGAAATACTACTTGCAGAATTCCCTGTGGAACAACCTGCATCCAAATCAAGTAGTAGGAACAGCTGCTATCTTAAAGGAGATTGATTGTTTAAGGGTAACTGTCGAAGACATTCTCAAAGTTGAAGCTAGCATTTCATCGACAATCACCAAAGAGGACACAAGGCTCTGCGGGTTTGGTGGCTGGTTTGATGTCCATTTTCATGGAAGGAAGGAAAATCCTGCTGATTGTGGGGTCGAGTTGACAACGGCTCCTAGCATAGATGATGGCACGCATTGGGGCCAACAGGTCTTTCTCTTGCATCCTCCTGTTCATGTTAACAAAGGGGATGAGGTCCTTGTTAATTTCTCAATGACCCGTTCTGAGGAAAATCATCGTTTAATGAAGGTCGATCTTGTGCATGAAATTAGGTTGTCATCTGGCAAGATGCTATCACCTGTCAGAAACAAGTTCTATATAGAATGAGGCTGAACAAAAGGACTGTTATTAACATTTCAAAGGTGCACTATGGGATAATGTGTCCCTTCACGGAATGCAAGAGTGACGGTACATCTATGACTAGGCGCTTGCAGCATTCCCAGGTAACCCAATTGAAACCAGCATGAAACTTTCGCTCTTTTTGCGCACTGCGCTGTTATCTTTTTCATGTAATTTATGTTGTTATGTGGTATCTGGTTTATTTCTTGATCTTTTGCTTCATGTAAAGACCGGGACTAATTGTAGACCTTAAATGATATATACAACTAAAAGAGCAATTTCTGCA
>Eutrochium_TRINITY_DN2816_c0_g1_i3-AT1G04870
CAAATGGGCAGCACTGCTACCGCCGGCGATGCTACAACCACCGGCAATGGCAGCGTCACCGTTGACAAAGGCGTCGATTTCGCCAACTATTTCTGCACCTACGCCTTTCTTTACCACCAGAAAGATATGCTCTCTGATCGTGTTCGAATGGATGCTTATTTCAACTCTGTTTTCAAGAACAAGCACCACTTCATCGGAAAAACTGTGTTGGATGTAGGAACAGGTAGTGGCATTTTAGCTATCTGGTCAGCGCAGGCAGGTGCACAGAAGGTTTATGCTGTGGAAGCTACTAAAATGGCTGAACACGCACGCGAGCTTGTTAAGGCAAATAACCTTCAGGATGTTGTTGAAGTAATTGAGGGTTCAATTGAAGATATAACCTTGCCTGAAAAAGTTGATGTAATCATCTCTGAGTGGATGGGGTATTTTCTTCTGCGTGAATCAATGTTTGATTCTGTAATCTGTGCTCGTGATCGTTGGCTGAAACCAACAGGGGTTATGTACCCCAGCCATGCTCGCATGTGGTTAACACCAATCAGATCAGAAGTAGCAGATAATAAAATGAGTGAGTATGAAGGATGTATGGATGATTGGCATGCTTTTGTTACAGAAACTAAATCTTATTATGGTGTGGATATGAGTGTTTTAACGAAACCGTTTTCTGAAGAGCAGAAAAAGTACTACTTGCAGAATTCTTTGTGGAACAACCTGGATCCAAATCAAGTAGTTGGAACAGCTACTATTATAAAGGAGATTGATTGTTTAATGGTTACTGTTGATGACATTATCGAAGTTAGAGCTAACATATCATCAACAATTACCAAAGAGGACACTAGGCTATGTGGATTTGGTGGCTGGTTTGATGTCCATTTTAATGGAAGGATGGAGAATCCTGCTGAGTGTGAGGTCGAGTTGACAACGGCTCCCAGCATAGATGATGGCACACATTGGGGACAACAGATCTTCCTTTTGCATCCACCTGTTCGTGTAAACAAAGGGGACGAGATTCTTGTTAATTTTTTAATGAGCCGTTCGGAAGAAAATCATCGACTAATGAAGGTCGATCTAGGTTATCAAATTACGTTGTCATCTGGTAAGATGCTGCCACCTGTCAGAAACAAGTTCTATATAGAATGAAACCAAACAAGACTTCAAAATAGTGAATACTATATTATGAGACATTTGCAGAAAAATTTCCAGCTTTTTCCAATGTGCTGTTATTTTCTCAATGTTGTATGGTATCTGGTTAGTTTGTTGATCTTTTGCTTCATGTAAAAACAGAACTAGTTGAAAACCTCGACTGTAACACCCCAACCCGGCGTGGGCTGACGTGTCACTATTACAGATATCAAACCAAAAACGTCT
>Gaillardia_TRINITY_DN7675_c0_g1_i3-AT1G04870
CCTCCAGCAGCAATGGCACCGCCACCGTCGACAAAGGCGTCGATTTCGCCAACTATTTCTGCACATACGCCTTCCTCTATCACCAGAAGGAGATGCTCTCTGACCGTGTTCGTATGGATGCTTATTACAACTCCGTTTTCAAAAACAAACATCACTTCGTTGGAAAAACTGTGTTGGATGTAGGAACAGGTAGTGGCATTTTGGCAATCTGGTCTGCGCAGGCAGGGGCAAAGAAGGTATATGCTGTTGAAGCTACTAAAATGGCCGTGCATGCACGCGAGCTTGTTAAGGCAAATAACCTCCATGATGTGGTTGAAGTGATTGAGGGTTCAATTGAAGATATAAGTTTGCCCGAAAAAGTTGATGTAATAATCTCTGAATGGATGGGATACTTTCTTCTTCGCGAATCCATGTTTGATTCTGTTATCTGCGCCCGTGATCGCTGGCTCAAACCGACGGGAGTTATGTACCCAAGCCATGCTCGTATGTGGTTAGCACCAATCAGAACCGGATTAGCCGATCACAAAATGAGTGAGTATGAAGGATGTATGGATGACTGGCACGGTTTTGTCTCGGAAACCGATTCTTATTACGGTGTTGATATGAGTGTCTTGACAAAATCGTTTTCCGAAGAGCAAAAGAAGTACTACTTGCAGAATTCTTTGTGGAACAATCTTGATCCAAATCAAGTAGTTGGCACCCCTGCTATTTTGAAGGAGATTGATTGTTTAACGGTTACCGTTGAAGACATCCTTAAAGTTGAAGCTACGGTTGCATCAACAATTATCAAAGAGGACACGAGACTATGCGGGTTTGGTGGCTGGTTTGATGTCCATTTCAATGGAAGGAAGGAGGATCCTGCTGCGTGTGAGGTTGAGTTGACCACGGCTCCTAGCGTTGATGACGGTACACATTGGGGCCAACAGGTCTTTCTCTTGCATCCGCCTGTCCGCGTCACCAAAGGCGACGAGATTCAAGTTAACTTTTCAATGACCCGTTCCGAAGAAAATCATCGTCTAATGAACGTCGATCTCGGGTACCAAATCAAGTTGTCATCCGGCAAGTTCCTGTCACATGTCAAGAACAAGTTCTTCATAGAATGAAACCGAACAAAACGACTACTATCATCACAATATATCAAAGGTGGGTTATGAGACAAAATACTTGAAAGTTGAAAGAGTTATTTTATAAAATGACATTGTAACAAGCATATGAACAATGTTCCATCTTTTTTCCTTACCGTTGATGTTTATTTATTTCATGTAATTTAC
>Marshallia_TRINITY_DN8620_c0_g1_i1-AT1G04870
ATATATCTTCCCTCTTTTTCCACCAAATTCCAATCGCTGCTGCTTCTTCTTCTTCTCCCTCCATAATTTCACGCCACCGCGTATAATCAAATGGACACCAGAGCTAACGGCGCCGCCGCCGCCACAGTTTCATCCACCAGCAATGGCAGCGCCACCGTAGACAAAGGCGTTGATTTCGCCAACTATTTCTGCACCTATGCCTTTCTCTATCACCAGAAAGAAATGCTCTCTGACCGTGTTCGAATGGATGCTTATTACAACTCCATTTTCAAGAACAAACACCACTTCTTCGGAAAAACTGTGTTGGATGTAGGAACAGGTAGCGGCATTTTAGCAATTTGGTCTGCTCAAGCAGGAGCAAAAAAGGTATATGCTGTTGAAGCTACTAAAATGGCAGCTCATGCACGCGAGCTTGTTAAAGCAAATAACCTCCATGATATAGTTGAAGTGATCGAGGGTTCAATTGAAGATATAAGTTTGCCTGAAAAAGTTGATGTAATAATCTCTGAGTGGATGGGATACTTTCTTCTGCGTGAATCCATGTTTGATTCAGTTATCTGTGCCCGTGACCGCTGGCTGAAACCAACCGGAGTTATGTATCCAAGCCACGCCCGCATGTGGCTAGCACCAATCAGATCAGGATTAGCCGATCACAAAATGAGCGAGTATGAAGGATGTATGGATGATTGGCACGGTTTTGTTTCAGAAACTGAGTCATATTACGGTGTTGATATGAGTGTTTTGACAAAACCATTTTCTGATGAGCAAAAAAAGTACTACTTGCAGAATTCTATGTGGAACAATCTTGACCCAAATCAAGTAGTTGGATCAGCTACGGTTTTGAAGGAGATTGATTGTTTGACAGTTACAGTTGAAGACATCCTTAAAGTCGAAGCTACTGTTTCATCAACAATTATCAAAGAGGATACGAGATTATGCGGGTTTGGTGGCTGGTTTGATGTCCATTTTAATGGGAGGAAGGAGGATCCCGCTGAGTGCGAGGTTGAGTTGGCCACGGCTCCCAGTATAGATGATGGTACACATTGGGGTCAACAGGTGTTCCTCTTGCACCCTGCGGTCCGTGTAAACAAAGGGGACGAGATCTTCATTAACTTCTCAATGACCCGTTCCGAAGAAAATCACCGTTTAATGAATGTTGATCTTGGGTATGAAATCAAATTGCCATCTGGCAAGATGCTGCCACCTGTCACAAACAAGTTCTTTATCGAATGAACCCAAACAAACGGGCTACTATTACCAGAACATTTCAAAGGTACGCCACGAGATCATACTTTAAAGAGTGAATTACTTTACAATGAGTCATTGCAGGTAATCAATCAAAACTAGCATGAAATTTTTTCCATCTTTTCACTACTGTAATCTTATTTTTTGTGTAATTTTTTTCTTGATACTCT
>Brachyclados_TRINITY_DN17954_c0_g1_i1-AT1G04870
GGCGGTGCTACGGTGGACAAAGAAGTCGATTTCGCGAACTACTTCTGCACATACGCCTTTCTGTACCACCAGAAAGAGATGCTCTCTGACCGTGTTCGAATGGACGCTTATTACAACTCCGTTTTCAAGAACAAACACCACTTCATCGGAAAAACTGTGTTGGATGTAGGAACAGGGAGTGGCATTTTAGCAATTTGGTCGGCTCAGGCAGGTGCAAAGAAGGTCTATGCTGTGGAAGCCACTAAAATGGCTGAGCATGCTCGTGAGCTTGTTAAAGCAAACAATCTTCATGATGTGGTTGAAGTGATTGAGGGTTCAATAGAAGATATAACTTTGCCTGAGAAAGTTGATGTAATCATCTCTGAGTGGATGGGATACTTTCTTCTACGTGAATCTATGTTTGATTCTGTAATTTGTGCCCGTGATCGCTGGCTGAAACCAACTGGAGTAATGTATCCCAGTCACGCACGTATGTTTTTGACACCGATTAGATCAGGATTGGGAGATCATAAAATGAACGATTATGAAGGATGCATGGACGATTGGCAGGGTTTTGTGAAAGAAACTAAATCTTATTATGGTGTGGATATGAGTGTTTTGACAAAACCGTTTTCCGACGAGCAAAGGAAGTACTACTTGCAGAATTCCCTGTGGAACAACCTGCATCCCAATCAAGTAGTAGGATCAGCTGCTATCTTAAAGGAGATTGATTGTTTAACAGTAACTGTTGAAGACATTCTCAAAGTCCAAGCTAGCATTTCGTCAAAAATCACCAAAGAGGACACAAGGCTATGTGGGTTCGGTGGCTGGTTTGACGTTCATTTTAATGGAAGGAAGGAGAATCCGGCTGAGTGTGGGGTCGAGTTAACCACGGCTCCTAGCGTAGATGATGGCACACATTGGGGTCAACAGGTCTTTCTCTTGCATCCTTCTGTTCGTGTAAACGAAGGGGATGAGATCCTTGTTAATTTTTCAATGACCCGTTCCAAAGAAAATCATCGCTTGATGAACGTTGATCTTGGTTATGAAATTAAGTTGTCGTCCGGTAAGATGCTGCCGCCTGTCAGAAACAAGTTCTATATAGAATGAAAACATCTCAAAGTCCTTTTCATGACTTGGCGTTTGCAGATTTTCAAGAGTCAAAGTGAAATATTCGCTCTTTTTGTGCAATGTGACTGCCATCTTTTCATGTAATTTATGTTATTTATTTCTTGATATTTTGCTTCATGTAAAATCCGGAATTAATTGTAAACTTTAAATGTTATATGTCAATCAAAATGACAATTATTGCATTTTTTTCTACACATTTATTCG
>Chaptalia_TRINITY_DN12619_c0_g1_i1-AT1G04870
TAGCGTCCCTGCAAAATTCCACACAGGGAGCTTAATATCATACACCAATGGCAAGCAGAGCTAACGGTGCCGCCGCCGTCGCCGGCGGTGCTACATCTACCGGCAATGGCCGCGCTGCGGTGGACAAAGAAGTCGATTTTGCAAACTACTTCTGCACATACGCCTTTCTCTACCACCAGAAAGAGATGCTTTCTGACCGTGTTCGAATGGACGCTTATTACAACTCTGTTTTCAAAAACAAGCACCACTTCATCGGAAAAACTGTGTTGGATGTAGGAACAGGGAGTGGCATTTTAGCCATTTGGTCTGCTCAGGCGGGTGCAAAGAAGGTCTATGCTGTGGAAGCCACTAAGATGGCTGAGCATGCTCGTGAACTTGTTAAAGCAAACAACCTTCATGAAGTGGTTGAAGTGATTGAGGGTTCAATAGAAGATATAACCTTGCCTGAGAAAGTTGATGTAATCATCTCTGAGTGGATGGGATACTTTCTTCTACGTGAATCTATGTTTGATTCTGTAATATGTGCCCGTGATCGCTGGCTGAAACCAACTGGAGTTATGTATCCAAGTCATGCTCGCATGTGGTTGGCACCTATTAGATCAGGATTAGGAGATCATAAAATGAATGATTATGAAGGATGCATGGATGATTGGCAGGGTTTCGTGAAAGAAACTAAATCTTATTATGGTGTGGATATGAGTGTTCTGACAAAACCCTTTTCCGATGAGCAAAAAAAGTATTACTTGCAGAATTCCTTGTGGAACAACCTGCATCCAAATCAAGTAATAGGAACAGCTGCTATCTTAAAGGAGATTGATTGTTTAACAGTAACTGTTGAAGACATCCTCAAAGTCAAAGCCAGCATTTCATTAAAAATTACCAAAGAGGACACAAGGCTATGTGGGTTTGGTGGCTGGTTTGACGTCCATTTTAATGGAAGGAAGGACAATCCAGCTGAGTGTGGGGTCGAGTTGACAACGGCTCCTAGCATAGATGATGGCACACATTGGGGCCAACAGGTCTTTCTCTTGCATCCCTCTGTTCGTGTAAACGAAGGGGACGAAGTCCTTGTTAATTTTTCAATGACCCGTTCCAAAGAAAATCACCGTTTGATGAACGTTGATCTTGGTTATGAAATTAAGTTGTCATCCGGCAAGATGCTGCCACCTGTCAGAAACAATTTCTATATAGAATGAGGCCGATCAAACAGACTATTTTTAACATTTCAAAGGTATGTTATGAATTTATGTTCATTTTCACCCTTAATCGTTTCATTATGTTCATTTTCAC
>Erigeron_speciosus_TRINITY_DN21558_c0_g1_i2-AT1G04900
ATATACAATCATCTTATTCATTTCCACAGATCCCCCCCTACTACTCCTACAGTAGTAGTGAGTTCGATTGGGCATAAAGTAAGGTTTTCGGCATTTTATTCAACACATTTTGTTGGCGATACTCCTGTCCTCGTTAGGGATTTTATACATTCAGCATTGTATGATCCAAATCATGGTTACTTTTCCCAAAGTCCTCGCTCTGTTGGTGTCCTCGATAGGAGCATTAACTTTCATAATCTTCAAGGAAGAAAGGCTTACATGTCGCACTTGGACAAAATATACAAGCAAAATGATGTTTCCTGGTTTACTCCAGTTGAGCTTTTCAAGCCTTGGTATGCCCACGGGATTGCTGAAGCAATTTTGCGAACAACCAATCTTTCGTTTCCACTAAAGATCTATGAAATTGGAGGTGGATCAGGAACTTGTGCAAAGGGCATAATGGATTACATAATGTTAAATGCACCCACTCGAGTTTATAATGATATGTCATACACCTCAGTAGAAATTAGTTCTTCGTTAGCCAAGAAACAGTTGGAGACTGTTGGGGAAGTTCGCAGTCACTTATCAAAGTTCAAAGTAGAATGCCGTGATGCTGCTGATCGCAGTGGATGGGGGGAGGCAGAGCAACAACCATGCTGGGTTATAATGCTCGAGGTTCTTGATAACCTTCCACATGATCTAATTTATTCAGAAAATCAAGTTTCTCCATGGATGGAAGTTTGGGTAGAAAAGCAACAAGACAGCTCTAAATTATCTGAGTTGTATAAGCCGATGCAGGATCCACTGATCAAAAGTTGTTTGGATATCTTACATGTGGACAAAGACTATAGACCCCAGGAAGCTAGGGAGGCTTCGTTCCCTGGCAACATCTGGGCTAAAGTCTTTCCTAAACCTAGACGATGTTGGCTACCGACTGGTTGTTTGAAACTTCTAGAAGCATTACATGGAGCCTTACCAAAGATGTCAATGATTGCTTCTGACTTCAACTACCTTCCTGATGTCAAAGTACCCGGTGACAGAGCTCCACTGGTTTCAACAAAGAAAGATGGAAGCAGTTCAGACTACAGCACCTACCTGGATGCCAAGGGTGATGCAGATATATTTTTCCCAACAGATTTTTGGTTCTTGGAGCGTATTGACCATTACAGCTCTGGGTGGTTAAAATCACGTATAGAGTCTTTTGAGCGATCATCAAAACAGGGAAAGAAAAGGCGC
>Hecastocleis_TRINITY_DN14168_c0_g1_i1-AT1G04900
AGATGGCATATGGATACAGGTGCACTCGTCATCTTCTCCGTTCTCATAGTATTCTTCATAAACCCATTACAGATCTCGCAGTGAGCTCTTGCGGACAATTTAGATTATCGGCATTTTTTTCCACAAAATTCGTCAGAGATACTCCTGTTCTCGTTAGAGACTTTATACACTCGGCATTATACCATCCTGATCATGGTTACTTTTCTCAAAGCCCCGTTCTCATAGTATTCTTCATAAACCCATTACAGATCTCGCAGTGAGCTCTTGCGGACAATTTAGATTATCGGCATTTTTTTTCCACAAAATTCGTCAGAGATACTCCTGTTCTCGTTAGAGACTTTATACACTCGGCATTATACCATCCTGATCATGGTTACTTTTCTCAAAGCCCTAAGTCTGTTGGAGTGCTTGACAAGAGCATTGGCTTTCATAAGCTTCAAGGAAGGAAGGCTTACATGTCATATTTGGAAAACATTTACAAGCAAAATGACGTTTCTTGGTTTACTCCAGTTGAGCTTTTTAAGCCTTGGTATGCTCATGGGATCGCTGAAGCAATTTTGCGAACAACTAATCTTTCTTTCCCATTAAAGATATATGAAATTGGAGGTGGATCAGGAACTTGTGCAAAGGGCATAATGGATTACATAATGTTGAATGCACCCACACGAGTTTACAATAACATGTCATACACTTCGGTGGAAATTAGTTCTTCATTAGCCAAGAAACAGTTGGAGACCGTTGGAGAAGTTCGCAGTCACTTATCAAAGTTCAAAGTAGAATGTCGTGATGCTGCTGATCGTAGCAAATGGGGGGATGTAGAGCAACAGCCATGCTGGGTTATAATGCTAGAGGTTCTTGATAACCTTCCACACGATCTTATTTATTCGGAAAATCAAGTTTCACCATGGATGGAAGTGTGGGTAGAAGAGCAACAAGACAGGTCGAAATTGTCAGAGTTGTATAAGCCAATGCAAGATCCCCTGATCAGAAGTTGTCTGGATATTTTGAATGTGGACAAAGATTATAGACCCCAGGGAATCCGGGAGGCGTCACTGCCTAGCAACATCTGGGCAAAAATCTTTCCAAAACCTAGACGATGTTGGCTACCGACTGGTTGCTTGAAACTTTTAGACGCTTTACATGGAGCTCTGCCAAAGATGTCGATAATTGCATCTGATTTCAGCTACCTTCCTGATGTCAAAGTGCCTGGCGAAAGAGCTCCATTGGTTTCGACCAAGATAGGTGGAAGCAGTTCAGATCACAGCACGTATCTGGATGCCAAGGGTGATGCAGATATATTTTTCCCTACGGATTTTTGGCTTTTGGAACGAATCGACCATTACTGCTCTGGGTGGTTAAAATCACGTATCGAGTCTTTTGACAAATTTTCTAAACAAGGAAAGAAGAGGCGTACTATTACGCTTGATACATCGGTGTTCATGGAAGAATTCGGTCTGCCCACAAAGACAAAGACGAAAGACGGGTATAACCCTCTTCTCGATGACTTCATAAACACAAAATTTTACCTTAGTGTTCCGACGCACAATACCAAATAAACAACTTGATTTGAAACCCAAAGCTGAACGTTCATACGAGAAGAGCTTTTTGCACATCCCTGCTCTTGAATCGAAGAGAAACAACTTTGTGTAATGAATTAGAGATTGAACATCTAAAGAGCTACCAAATTTCGGGATTTTGATTGATGCTTAAACCTGGTTGATCGCTCTACTTTGTTTGGTTTTTTTTCGTGTCGTAGCCAATCTCTTTTGAGTTGGTTTTTTTTTTCCCAACGGTTGTTCCGTTGGTAACAACTGTTGTGTCGTCTCATTTATGTAGTGCATAAATTGCATATTCTTTCTAC
>Hyalis_TRINITY_DN23215_c0_g1_i1-AT1G04900
CCCTAATCTCCGACGACGGGGAACAGCAGACGACGGAGATGGCATACGGATACACTCGTCATCTTCTCCATTCTCACAGTATTCTTCATAAGCTTAATACAGTGAGCTCTTGTGAACAATTCAGATTTTCAGCATTGTTCTCCACAAAATTCGTTGGAGATACTCCTGTTCTTGTTAGAGATTTTATACACGCGGCATTGTATCATCCTGATCATGGTTATTTTTCGCAAAGGCCAAGGTCTGTTGGAATGCTTGAAAAGAGCATTAACTTCCACAAGCTTCAAGGAAGGAAAGCTTACATGTCACATTTGGAAAATATTTACAAGCAAAATGACATTTCTTGGTTCACTCCTGTCGAGCTTTTTAAGCCTTGGTATGCCCACGGCATTGCTGAAGCAATTTTGAGAACAACTAATCTTTCTTTCCCGTTAAAGATTTACGAAATTGGAGGTGGATCAGGAACTTGTGCAAAGGGCATAATGGATTACATGATGTTGAATGCACCCACTCGAGTTTACAATAATATGTCATACACTTCAATAGAAATTAGTTCTTCATTAGCCAAGAAACAATTGGAGACTGTTGGAGAAGTTGGCAGTCACTTGTCAAAGTTCAGAGTAGAATGTCGTGATGCTGCTGATCATAGTGGATGGGGGGATGCAGAGCAACAACCATGTTGGGTTATAATGCTCGAGGTTCTTGATAACCTTCCACACGATCTTATTTATTCAGAAAATCAGATTTCACCATGGACGGAAGTGTGGGTAGAAAAGCAACAAAACGGGTGTAAACTTTCTGAGTTGTACAAGCCAATGCATGATCCCCTGATCAAAAGTTGTCTGGATATATTGAATGTCGACAAAGATTACCGACCCCAGGGAGCTCGGGAGGCTTCACTGCCTAGCAACATCTGGGCTAAAATCTTTCCAAAACCTAGACGATGTTGGCTACCGACAGGTTGCTTGAAACTCTTGGAAGCCTTACATGGAGCCCTGCCAAAGATGTCGATGATTGCTTCTGATTTCAGTTACCTTCCTGACGTCAAGGTGCCTGGCGAAAGAGCTCCATTGGTTTCGACCAAGATGGATGGAAGCAGTTCAGATAGAAGCTCATATCTGGATGCCAAGGGTGATGCTGATATATTTTTCCCGACAGATTTTTGGCTTTTGGAACGCATTGATCATTACTGCTCTGGGTGGTTAAAATCACGTATCGAGTCTTTTGATAAGTCATCCAAGCAAGGGAAGAAGAGGCGCACCATCATGCTTGATACGTCCGCTTTTATGGAAGAATTTGGTCTGCCCACGAAGACAAAGACCAAAGATGGATACAACCCACTTCTTGATGACTTCGTAAATACTAAATTTTACCTTAGTGTTCCGACGCACAATACTAAATAAACAGCTTGATCTTAAACCCCCAAGCAGATCATTCATACGAGACGAGCTTCGTGTGTCTCTGCTCTTGAATCGAAGTGAAGCAACTTCATGAACTCGAATAGTCATTGAACGCCGAAAG
>Centrapalus_pauciflorus_TRINITY_DN5831_c0_g1_i2-AT1G04900
AGATTCTGGAGTTTCCCAAAGAAAAGCCGGAAATCCAAAAACCCTCCTTCAACCCTCTAATCTCCGACGACTAACGGCAGACACAGTGATGTACAAATCCAGTCGTACTCTTCTTTATTCCGGCACCATTCTTCGGCATCTCAATACAGTGAACTCTTGTGGACAATTTAGATTTTTCTCAACAAATTTCGTCGGAGATACTCCTGTTCTCGTTAGAGACTTTATACATTCGGCATTGTATCATCCTGATCATGGTTACTTTTCACAAAGCCCAAGGTCTGTTGGGGTGCTTGACAGGAGCATTAACTTTCATAAGCTTCAAGGAAGGAAGGCATACATGTCACATTTGGAAAACATTTACAAGCAAAATGATGTTTCTTGGTTTACTCCGGTCGAGCTTTTCAAGCCTTGGTATGCCCACGGGATTGCCGAAGCAATTTTGCGAACAACTAATCTTTCTTTCCCATTAAAGATCTATGAAATTGGAGGTGGATCAGGAACTTGTGCAAAGGGCATTATGGATTACATAATGTTGAATGCACCCACACGAGTTTACAATAACATGTCGTACACTTCGGTGGAAATTAGTTCTTCCTTAGCCAAGAAACAGTTGGAGACTGTTGGAGAAGTTCGCAGTCACTTATCAAAATTCAAAGTAGAATGTCGCGACGCTGCTGATCGTAGTGGATGGGGGGATGCAGAGCAACAACCATGCTGGGTTATAATGCTCGAGGTTCTTGATAACCTTCCACACGACCTTATATATTCGGAAAATCAAGTTTCACCATGGATGGAAGTTTGGGTAGAAAATCAACAAGACAGGTCTAAGTTGTCTGAGTTGTATAAGCCGATTCAAGATCCTCTGATCAAGAGTTGTTTGGATATTTTGAATGTCGACACAGATTATAAACCTCAAGTAAATAGAGAGGCTTCACTGCCTAGCAACATGTGGGCTAAAATCTTTCCAAAACCTAGACGATGTTGGCTACCAACTGGTTGTTTGAAACTTTTAGAAACATTACATGGAGCCCTGCCAAAGATGTCAATGGTTGCTTCTGATTTCAGCTATCTTCCTGATGTCAAAGTACCCGGTGAAAGAGCTCCCTTGGTTTCAACCAAGAAAGATGGAAGAAGTTCAGATCACAGTACATATCTGGATGCCAAGGGTGATGCAGATATATTTTTCCCAACAGATTTTTGGCTTTTGGAACGCATCGACCATTACTCCTCTGGGTGGTTAAAATCACGCATCGAGTCTTTTAACAAATCATCTAAACAAGGAAAGAAAAGGCGTACCATCACGCTTGATACATCGGTGTTTATGGAAGAATTCGGTCTGCCTACAAAGACAAAGACCAAAGACGGATACAACCCTCTTCTCGATGATTTCATAAACACTAAATTTTACCTTAGTGTTCCAACACACAATACCAAATAAACAGATTGATTGAAGACTTGATGCTGTCACAAACAGACCAGTATACGAGAAAAGCTTCGCATGGCACTGGATTAGAGGCTAAACAGGTCACTGAAACAGTTACCGAAATGCAGGATATTGATTGATGCTTTAACGCAGTTGATCGCCTTTTTGTTCAATTTCCTTGAGTTGTTTTCGAGCTGGTTACTCTTCTCGTTATGGCTAGTTTCGTTTAAGAATGTGCAATAGTCCAAAACCAAACCGAATTGTACTGGTTTAGTCTTGGTTTTTTGACATGAACATTTGAAAATACAAAACCTGAATGGTACCGGTTTTACTGTATGGTTTGTTAAAA
>Chaptalia_TRINITY_DN21325_c0_g1_i3-AT1G04900
GGAAGGAAGGCTTATATGTCGCATTTGGAAAATATTTACAAGCAAAATGATGTTTCTTGGTTTACTCCAGTCGAGCTTTTTAAGCCTTGGTATGCCCATGGGATCGCAGAAGCAATTTTGCGGACAACTAATCTTTCTTTTCCGCTAAAGATTTATGAGATTGGAGGCGGATCAGGAACTTGTGCAAAGGGCATAATGGATTACATTATGTTGAATGCACCGACACGAGTGTACAATAATATGTCATACACTTCAGTAGAAATTAGTTCTTCGTTAGCCAAGAAACAGTTGGAGACTGTTGGAGAAGTTCGCAGTCACTTGTCAAAGTTCAGAGTAGAATGTCGTGATGCTGCTGATCGTAGTGGATGGGGGGATGCAGAGCAACAACCATGTTGGGTTATAATGCTCGAGGTTCTTGATAACCTTCCACACGATCTTATTTATGCTGAAAATCAAGTTTCACCATGGATGGAAGTGTGGGTCGAAAAGCAACAAGACGGGTCTAAACTGTCCGAGTTGTATAAACCGATGCAAGATCCCCTGATCAAAACTTGTTTGGATATTTTGAATGTCGACAAAGATTATAAACCCCAAGGAACGACAGAGGCTTCACTGCCTGGCAATATGTGGGCCAAAATCTTTCCAAAACCTAAACGATGCTGGCTACCGACTGGTTGCTTGAAACTTTTAGAAGCTTTACATGGAGCCCTGCCAAAGATGTCATTGATTGCTTCTGATTTTAGTTACCTTCCGGACGTCAAAGTTCCTGGCGAACGAGCTCCGTTGGTTTCGACCAAGATAGATGGAAGCAGTTCAGATCACAGCTCATATCTGGACGCCAAGGGTGACGCAGATATATTTTTTCCAACAGATTTTTGGCTTTTGGAACGCATTGACCACTACGGCTCCGGGTGGTTAAAATCACGGATTGAGAATTTTGACAGATCATCCAAACAAGGAAAAAAGAGGCGTACAATAACGCTTGATACATCAGCGTTTATGGAAGAATTTGGTCTGCCCACAAAGACAAAGACAAAAGATGGATACAACCCTCTTCTTGATGACTTCATAAACACTAAATTTTACCTTAGTGTTCCGACACACAATACAAAATAAAATAAACAACTCGATCTAAAACCCAAAGCGGATA
>Adenocaulon_TRINITY_DN10425_c0_g1_i2-AT1G05055
CAAAACGCCCAGCTCACAACCCTCACAAGAAGCATGAGCAACTTCGGCAACGGCAAACGGAAACCGGTGACCGGAgaagaagacgacgacgacgaagacgacgctaacgacAGAGACCTCGAAGCATGGGAGAGAGCATATGCAGACGAAAGATCATGGGAATCATTACAAGAAGATGAATCTGGACTTCTCCGGCCAATCGATAACCAAGCTTTGCATCACGCTCAGTATCGCCGGCGTCTCCGATCACTCTCCTCCGCCTCCGCCGCCGCGCGTATTCAAAAAGGCCTCATTCGATATCTCTATCTCGTTATCGATCTCTCTCGGGCAGCTGGAGAGATGGATTTACGTCCAAGCCGAATGGCAGTGGTTGCAAAACAAGTAGAGGCTTTCATAAGGGAGTTCTTTGATCAAAACCCCTTGAGTCAAATCGGCCTAGTGGCTATAAAAGATGGTGTTGCTCAGTGTTTAACTGACCTTGGTGGCAGCCCCGAGTCTCATATAAAGGCCCTAATGGGAAAACTCGGGTGCTCAGGCGAGGCATCCCTTCAAAATTCTTTAGAACTCGTGCATGAACAACTTAATCAAATCCCTTCATATGGTCATCGTGAAGTTCTTATATTGTATTCGGCTCTGAGCACTTGTGATCCCGGAGATGTAATGGAAACGATTCAGAAATGCAAGAAATCCAAGATTAGGTGTTCGGTTATTGGTCTCTCGGCGGAGGTTTTTATATGCAAATATTTGTGCCAAGAAACCGGAGGGTTGTACTCTGTTGCTTTGGATGAGGCACACTTAAAGGATCTAATACTAGAGCATGCACCACCACCTCCCGCCATAGCTGAATTTGCCATAGCTAATTTAATAAAAATGGGATTCCCACAAAGAGCCGCTGAGGGTGTTATTTCAATATGTTCATGTCATAAAGAAGCTAAATTTGGTGGAGGGTATACTTGTCCAAGATGCAAAGCACGTGTTTGTGAATTGCCTACTGAATGCCGTATTTGTGGGTTGACCCTTGTTTCTTCTCCCCATTTGGCAAGATCGTATCACCATTTATTCCCAGTCACTCCATTTGACGATGTTGCCCCTTCGATTACCACAAATCAACATCGCCGGCCCAAAACTTGTTTTGGTTGCCAACAGTCTCTCTTGAATCCAGGAAATATGCTGGGCCACTGTGTTACGTGCCCGAAATGCAAACAATTCTTCTGCCTGGACTGCGATATATACATTCATGAGAGTCTACACAACTGCCCGGGTTGCGAGAGCTTGAGAGACTCCAAATCAGTTGCTCGatgaaatcaattgattcaaaaaatgaaatgaaatcaattgaTTCGAGAAGTTGAAATCTTGACAAAATAGAGGCTTAACAAGAAGAAACTTGAATCATTCCAGGCAAAATAGATTTTCATATTTTTTTTAATTACACATTCAAATAGCAAG
>Cicerbita_plumieri_TRINITY_DN9190_c0_g1_i1-AT1G05055
GGATGAGCAACTTCGGCAACGGCAAAGGGAAGCCAGTCACCGGAgacgacgacgacgacgaagatgaAGGAAACGAGAGAGACCTCGAAGCATGGGAGAGAGCATACGCAGACGAGAGGTCTTGGGAATCATTACAAGAAGATGAATCTGGACTCCTCCGGCCAATCGATAACCAAGCTTTACATCACGCTCAGTATCGCCGCCGTCTCCGTTCACTCTCCTCGGCTTCCGCCGCCTCACGTATTCAAAAAGGCCTCATTCGATATCTCTACCTCGTCATCGATCTCTCTCGGGCAGCTGGAGAGATGGATTTACGTCCAAGTAGAATGGTGGTGGTTGCTAAACAAGTAGAGGCTTTCATAAGGGAATTCTTTGATCAAAACCCATTAAGTCAAATTGGCTTAATATCTATAAAAAATGGAGTTGCTCAATGTTTAACTGATCTAGGTGGAAGTCCTGAGTCTCATATAAAGGTCTTAATGGGAAAACTCGAGTGTGCAGGTGAAGCTTCTCTACAAAATGCTTTGGAACTTGTACATGAACAGCTTGATCAAATCCCATCATATGGTCATCGTGAAGTTATCATTTTATATTCAGCTCTAAGTACTTGTGATCCAGGCGATGTGATGGAGACTATTCAGAAATGTAAAAACTCCAAGATTAGGTGTTCGGTTATTGGTCTCTCTGCAGAACTTTATATATGCAAATATTTATGCCAAGAAACTGGAGGCTTATATTCTGTTGCTTTAGATGAGGCACATTTAAAAGAGTTAGTTCTAGAGCATGCACCACCACCTCCCGCCATAGCCGAATTTGCTATTGCTAATTTAATAAAAATGGGATTCCCACAAAGGGCTGCAGAAGGTGTTATCTCCATATGTTCATGTCATAAAGAAGCTAAATTTGGTGGAGGGTATACTTGTCCAAGGTGTAAAGCGCGTGTTTGTGAATTGCCTACTGAATGTCGTATTTGTGGGTTAACCCTTGTTTCATCTCCTCATTTAGCAAGATCTTATCACCATTTATTTCCCGTAACGCCCTTTGATGATGTGGCGCCTTCAATTGTACCCAATCAACATCGTAGGCCAAAAAATTGTTTTGGTTGCCAGCAAAGTCTTTTGAATCCTGGGAGCATACCGGGCAGATGTGTGACCTGCCCGAAATGCAAACAGTTCTTTTGTCTTGACTGTGACATATATATTCATGAGAGTTTGCACAACTGCCCGGGTTGCGAGAGCTTAAGAGACTCCAAGTCAGTTTCTTA
>Elephantopus_transcriptome_node_10058-AT1G05055
CGCAACTTCGGCAACGGCGAAGGGAAACCGATGAACGGAGAAGAGGATGACGACGAAGATGAAGGAAACGAGAGAGAACTGGAAGCGTGGGAGAGAGCATACGCAGATGAGAGATCGTGGGAATCGTTACAGGAAGACGAATCTGGATTCCTCCGGCCAATCGATAACCAAGCTTTACATCACGCTCAGTATCGCCGCCGTCTCCGTTCACTCTCATCCGCATCTGCCGCTTCACGTATTCAAAAAGGCCTCATTCGATATCTCTATCTTGTTATCGATCTCTCTCGGGCAGCTGGAGAGATGGATTTACGTCCAAGCCGAATGGTGGTGGTTGCTAAACAAGTGGAGGCCTTCATAAGGGAGTTCTTTGATCAGAATCCATTGAGTCAAGTTGGTCTGGTGGCTATAAAAGATGGTGTTGCCCAGTGTTTAACTGACCTAGGCGGCAGTCCTGAGTCTCATATCAAGGTTCTAATGGGGAAACTGGGGTGCTCAGGCGAGGCCTCCCTTCAGAATGCTTTAGAACTTGTACATGACCAACTTAATCAAATCCCTTCATATGGTCATCGGGAAGTTATCATATTGTATTCAGCTCTGAGTACTTGTGATCCAGGAGATGTGATGGAGACCATTCAGAAATGCAAGAATTCCAAGATTAGGTGTTCGGTTATTGGTCTTTCCGCAGAACTTTATATATGCAAATATTTGTGCCAAGAAACCGGAGGCTCATACTCTGTTGCTTTGGATGAGGGGCACTTAAAAGAGCTGATATTAGAGCATGCACCACCACCACCAGCCATAGCTGAATTTGCAATAGCTAATTTAATAAAGATGGGATTCCCTCAAAGAGCTGCAGAGGGTGTTATATCCATATGTTCATGTCATAAAGAAGCTAAATTTGGTGGAGGCTATACTTGCCCAAGATGCAAAGCACGTGTGTGTGAGTTGCCTACTGAGTGCCGTATTTGTGGGTTGACCCTTGTTTCTTCTCCTCATCTTGCAAGATCATATCACCATTTGTTTCCAGTGACTCCATTTGATGACGTTGCTCCTTCCATTGTGCCCAATCGGCATCATCGGCCAAAAAGTTGTTTTGGGTGCCAGCAGAGTCTCCTGAATCCTGGAAACATGCCAGTCCGCTGTGTCACTTGTCCAAAATGCAAACAGTTCTTCTGTCTTGATTGTGACATATACATTCATGAAAGTTTGCACAATTGCCCTGGCTGTGAGGGCTTACGAGACTCCAAATCGATTGCT
>HA412_trinity_comp23847_c0_seq1-AT1G05055
AAAAAAGAAAAAAAACAAAACCAGAGGAAGAATTAGCGATGAGCAACAACGGCAAACGGAAGCCGGTgaacgaagaagaagacgacgacgaagaagaCGGAAACGAGAGAGATCTCGAAGCATGGGAGAAAGCATACGCCGATGAAAGATCATGGGAGTCACTCCAGGAAGACGAATCTGGACTCCTTCGTCCCATCGACAATCAAGCGTTGCATCACGCGCAGTATcgccgtcgcctccgctcactctcctccgcctcagccgccTCACGTATTCAAAAGGGTCTTATTCGCTATCTCTACCTTGTTATCGATCTATCTAAGGCAGCTGGAGAGATGGATTTACGCCCAAGCCGAATGGTGGTAGTTGCTAAACAAGTAGAGGCTTTCATACGCGAGTTCTTTGACCAAAACCCGTTAAGTCAAATCGGTCTAGTAGTTATAAAAGACGGGGTCGCTCAGTGCTTAACTGATCTCGGCGGCAGTCCCGAGTCTCACATCAAAGCCCTAATGGGAAAACTCGGGTGCTCGGGTGAAGCGTCCCTTCAAAACGCTTTAGAACTTGTACACGAGCAACTAAATCAAATCCCGTCGTACGGTCATCGGGAAGTTATTATTTTGTATTCGGCTTTGAGTACTTGTGATCCCGGAGATGTGATGGAGACCATTCAGAAGTGCAAGAAATCGAAGATTAGGTGTTCGGTTATTGGTCTCTCTGCGGAAATTTATATATGCAAGTATTTATGCCAAGAGACCGGAGGATTATACTCCGTTGCTTTGGATGAGGCGCATTTAAAGGATCTAATATTAGAGCATGCGCCGCCACCACCAGCTATAGCGGAATTCGCTATAGCTAATTTAATAAAAATGGGATTCCCACAAAGAGCCGCGGAGGGTGTTATCTCTATATGTTCATGCCATAAAGAAGCTAAATTTGGCGGAGGGTACATTTGTCCAAGATGCAAAGCGCGTGTTTGTGAGCTACCAACCGAGTGTCGTATTTGTGGTTTGACACTTGTTTCCTCTCCACATTTGGCACGGTCGTATCACCATTTGTTTCCCGTAACACCTTTTGACGATGTTGCCCCTATGCTTGTGCCTAATCAACATCGTCGACCGAAGAGTTGTTTCGGTTGTCAACAGTCTCTTTTGAATCCTGGAAACATGCCGGTTCGTTGTGTTACTTGCCCTAAATGCAAACAATTCTTTTGCCTTGATTGTGACATATACATTCATGAGAGTTTGCATAACTGTCCGGGGTGCGAAAGCTTACGAGACTCCAAATCGGTTAATTGATTTTAGTTTTAAAACCGGAGAAATGATGCATGAAATTTGTGTATTCCATTTTGTTTGTTGTTCTTATATGCTGCCTTCTGAACCGTTCTTTATATCGTGTAACTTGTAAGCATGGTTACTGATAGGATTTTGATCCAGAAGAACAAGGGATTTTTACTTTTTTTCTTTGTTATATTTATTTAGACGAAAGATTTCGTTGAGTTTCTAAAGATGTATGTTTTTGAGAAC
>Helenium_autumnale_tr_TRINITY_DN33100_c0_g1_i1-AT1G05055
GCAACTTCGGCAACGGCAAAGGGAAGCCGCCGGTGAacgacgaagaagacgacgacgaagatgacgGAAACGAAAGAGACCTCGAAGCATGGGAGAGAGCCTACGCAGATGAGAGATCATGGGAATCATTACAAGAAGACGAGTCCGGACTCCTTCGCCCTATCGATAACCAGGCTTTACATCACGCTCAGTATcgccgccgtctccgctcactctcctccgcctccgccgccTCACGAATTCAGAAAGGACTCATTCGATATCTCTACCTTGTCATCGATCTCTCGAGAGCAGCTGGAGAGATGGACTTACGCCCGAGCCGAATGGTGGTGGTTGCTAAACAAGTAGAGGCTTTCATTAGGGAGTTCTTTGACCAGAACCCGTTGAGTCAAATCGGTCTAGTAACTATCAAAGATGGTGTTGCTCACTGCTTAACCGATCTAGGCGGCAGCCCAGAGTCACATATCAAAGCCCTAATGGGAAAACTCGGGTGCTCGGGTGAAGCATCCCTACAAAATGCTTTAGAACTTGTACATGACCAACTTGATCAGATCCCTTCTTACGGTCATAGGGAAGCTATTATATTGTATTCGGCTTTGAGTACTTGTGATCCAGGAGATGTGATGGAAACCATTCAGAAATGCAAGAAATCCAAGATTAGGTGTTCAGTTATCGGTCTCTCTGCAGAACTTTATATATGCAAGTATTTATGCCAAGAAACGGGAGGATCGTATTCTGTTGCTTTGGATGAGGCACATCTAAAGGACCTAATATTAGAGCATGCACCACCACCACCAGCAATAGCTGAATTTGCCATAGCTAATTTAATAAAAATGGGGTTCCCACAAAGAGCTGCAGAGGGTGTCATCTCCATATGTTCATGTCATAAAGAAGCTAAATTTGGCGGAGGATATATCTGTCCAAGATGCAAAGCACGTGTATGTGAGCTACCAACCGAGTGTCGTATCTGCGGTTTAACACTTGTTTCTTCGCCGCACTTGGCAAGGTCGTATCACCATCTATTCCCAGTAACCCCTTTCGACGATATTGCCCCTTTCATTTTGCCCAATCAACATCGGCGCCCCAAGAACTGTTTCGGTTGCCAGCAGTCTCTTTTGAGCCCTGGAAACATGCCGATTCGCTGTGTTACTTGCCCGAAATGCAAACAATTCTTTTGCCTTGACTGTGACATATACATTCATGAGAGTCTGCATAACTGCCCAGGGTGTGAAAGCTTAAGAGACTCCAAATCGGTTGGTTAATGAAATTAATGAGTACCTGCAAAGTGATGCATG
>Inula_helenium_TRINITY_DN6669_c0_g1_i1-AT1G05055
GCAATGAGCAACTTCGGCAACGGTAAAGGGAAACCGGTGAacggcgaagacgacgacgacgacgatgacgacgGTAATGAGAGAGACCTCGAAGCCTGGGAAAGAGCATACGCCGACGAAAGATCATGGGAATCACTACAAGAAGACGAATCTGGACTCCTTCGCCCGATCGATAACCAAGCTTTACATCACGCTCAGTATcgccgccgtctccggtcactctcctccgcctccgccgccTCACGTATTCAAAAAGGCCTCATTCGATATCTTTATCTCGTTATCGATCTCTCTCGGGCAGCTGGAGAGATGGATTTACGCCCAAGCCGAATGATGGTGGTTGCTAAACAAGTAGAGGCTTTCATAAGGGAGTTCTTTGACCAGAACCCTTTAAGTCAAATTGGTCTGGTAACTATAAAAGACGGGGTTGCTCAGTGTTTAACAGATCTAGGTGGCAGCCCCGAGTCTCATATCAAGGCCTTAATGGGGAAACTGGGATGCTCGGGTGAAGCATCCCTTCAAAATGCTTTGGAACTTGTACATGACCAACTTAATCAAATCCCTTCATATGGTCATCGGGAAGTTATCATATTGTATTCGGCACTGAGTACTTGTGATCCAGGAGACGTAATGGAGACCATTCAGAAATGCAAGAAATCCAAGATTAGGTGTTCGGTTATCGGTCTCTCAGCAGAACTTTATATATGCAAGTATTTATGCCAAGAAACTGGTGGGTTATACTCTGTTGCTTTGGATGAGGCACATTTAAAGGAGCTAATACTAGAGCATGCACCACCACCTCCAGCCATAGCTGAATTTGCTATAGCTAATTTAATAAAGATGGGATTCCCACAAAGAGCTGCAGAGGGTGTTATCTCCATATGTTCATGTCATAAAGAAGCTAAATTTGGTGGAGGGTATACTTGTCCAAGATGCAAAGCGCGTGTTTGTGAATTACCTACTGAGTGCCGTATCTGCGGGTTAACACTTGTTTCTTCTCCTCATTTGGCAAGATCATATCACCATTTGTTCCCAGTAACGCCATTTGATGACGTCCCCCCTTTGCTTTTGCCTAATCAGCATCGTCGCCCAAAGAATTGTTTTGGTTGCCAACAGTCTCTCTTGAATCCTGGAAACATGCCAGTTCGTTGTGTGACCTGCCCAAAATGCAAACAGTTCTTTTGCCTCGACTGTGATATATACATTCATGAGAGTTTGCATAATTGCCCGGGTTGCGAAAGCTTAAGAGACTCTAAGTCGGTTGCTTAACGAAATTGATCACTCGTTCCCCCAAAGAGGTTCAAGTTGGTCATGTTTGTTGGCGTTTTGATAAGCTATTTGTTTCCCTCCCTTCATACCATTGTACACAGATAAAAGCCAGAGGCGTGGTACATGAAATTTGTTGCATC
>Silybum_marianum_TRINITY_DN5669_c0_g1_i1-AT1G05055
CTGTGAAGAAGAAGCGATGAGCAACTTCGGCAACGGCAAAGGGAAGCCGATGAACGGAGAAGACGATGACGACGAAGATGACGGAAATGAGAGAGACCTCGAAGCGTGGGAGAGAGCATATGCAGACGAGAGATCATGGGAATCATTACAAGAAGATGAATCTGGATGCCTCCGCCCAATCGATAACCAAGCTTTACATCATGCTCAGTATCGCCGCCGTCTCCGGTCACTTTCCTCCGCATCCGCCGCCTCACGTATTCAAAAAGGCCTCATTCGATATCTCTATCTTGTTATCGATCTCTCTCGGGCAGCTGGAGAGATGGATTTACGGCCAAGTCGAATGGTGGTGGTTGCTAAACAAGTAGAGGCTTTCATAAGGGAGTTCTTTGATCAGAACCCATTAAGTCAAATTGGTCTGGTAACCATAAAAGATGGAGTTGCTATGTGTTTAACCGACCTAGGTGGCAGTCCCGAGTCTCATGTCAAGGCCCTAATGGGGAAACTAGGGTGCTCAGGTGAAGCCTCCCTTCAAAATGCTTTAGAACTCGTACACGACCAACTTGATCAAATCCCTTCATATGGTCATCGGGAAGTTCTCATCTTATATTCCGCTCTAAGTACTTGTGATCCAGGAGACGTAATGGAGACCATTCAAAAATGCAAGAAATCCAAGATTAGATGTTCGGTTATTGGTCTCTCTGCAGAACTATATATATGCAAATATTTGTGCCAAGAAACAGGAGGCTTGTACTCTGTTGCTTTGGATGAGGCACATTTAAAAGAGTTAATACTAGAGCATGCACCACCACCTCCAGCCATAGCTGAATTTGCTATAGCTAATTTAATAAAGATGGGATTCCCGCAAAGAGCCGCAGAGGGTGTTATATCTATATGTTCATGTCATAAAGAAGCTAAATTTGGTGGAGGCTACACTTGTCCAAGATGCAAAGCGCGTGTTTGTGAGTTGCCTACCGAATGCCGAATTTGTGGATTAACACTTGTTTCTTCTCCTCATCTAGCAAGATCTTATCACCATCTATTTCCCGTAACCACATTTGACGATGTTGCCCCTTCAATCGTACCCAATCAACATCGTCGGCCAAAGAATTGTTTCGGTTGCCAGCAAAGCCTGTTAAATCCTGGAAATATTCCCGGGAGGTGTGTAAGTTGCCCAAAATGCAGACAGTTTTTTTGCTTGGATTGTGACATATACATTCATGAGAGTTTGCATAACTGCCCAGGTTGTGAGAGCTTAAGAGAAGTTGCTGAATGAAATGGATCATCAGCTGAATTTGGTTTTGTTGGATTATTAGTGAAGTCATACAGGTAAAGGGCTTTAGATTTAATttcttcttcttcttcttcttgttTGTTGTTTTTATATATGGCTGTCTTTAATTATCTATATTGTGTAACTTTTCTAAGCATGATTC
>Solidago_canadensis_TRINITY_DN43169_c0_g1_i1-AT1G05055
ATCATGGGAATCTTTACAAGAAGATGAATCTGGCAATCTAAGACCTATTGACAATCAAGCTTTACATCATGCTCAGTATCGCCGCCGTCTCCGTTCTCTCTCCGCCGCTTCCGCCGCCTCTCGTATTCAAAAAGGCCTCATTCGTTATCTATTTCTTGTTATTGATCTCTCCAGGGCTGCTGGAGAGATGGATTTTCGTCCAAGTCGAATGATGGTGGTTGCTAAACAAGTAGAGGCTTTCGTAAGGGAATTTTTTGACCAGAATCCATTGAGTCAAATTGGTCTGGTAGTTATAAAAGACGGGGTGGCTCAGTCATTGACTAACCTTGGTGGCAGTCCTGAGTCTCATATCAAGGCTCTGATGGAGAAACTTGGGTGCTCAGGAGAAGCGTCCCTTCAGAATGCTTTAGAACTTGTACATGAACAACTTGATCAAATCCCTTCATATGGTCATCGAGAAGTGATCATCTTGTATTCGGCTCTGAGTACTTGTGATCCAGGAGATGTAATGGAGACCATTCAGAAATGCAAGAAATCCAAGATTAGGTGTTCTGTTATTGGTCTCTCTGCTGAAATTTATATATGCAAGTATTTGTCTCAAGAAACCGGAGGGTTGTACTCTGTTGCTTTGGATGAGGCACACTTGAAGGAGCTAATACTAGACCATGCACCACCACCTCCAGCAATAGCTGAATTTGCTATAGCTAATTTAATAAAGATGGGTTTCCCGCAAAGAGCTGCTGAGGGTGTTATCTCCATATGTTCATGTCATAAAGAAGCTAAATTTGGTGGAGGGTACACTTGTCCAAGATGCAAAGCGCGTGTTTGTGAGTTGCCTACTGAGTGTCGTATTTGTGGGTTAACTCTTGTTTCTTCCCCTCATCTAGCGCGATCTTATCACCATTTGTTCCCAGTAACACCGTTTGAAGATGTTGCCCCTAAGATTGTACCCAATCAAGATCTCCCTCCTAAGAATTGTTTTGGTTGCCAACAGAGTCTCTTGAATCCTGGAGGCATGCCAAGCCGTTGTG
>Anthemis_tinctoria_TRINITY_DN22882_c0_g1_i2-AT1G05055
ATTTTTGAAACCAAAAGCTAAACCCAAACATCACTAGTCCCCTACCTATTCCCGTCCAAGTTAGCCCAAAAACCCAAACAACACTAAAACCAAAGAAAAACCCAGTAAGCAAAAGAACCAAACATCATCAAATCAAATGAACAATTACAACAACAACGGGGAGCAGAACCTCTACACGGAGAACAAGACGACAATGACGATGACGACAACAACGAACGAGACTTAGAAGCTTGGGAACGAGCTTATGCTGAAGACAGATCTTGGGAATCTTTACAAGAAGATGAATCTGGTCTCCTTCGTCCTATTGATAATCAATCCTTACATCATGCTCAGTATCGCAGACGTCTTCGTTCCCTTTCTTCTTCCGACCGTATTCAGAAAGGCCTTATTCGTTATCTCGTTCTTGTCATTGATCTCTCCAAGGCAGCTGGAGAAATGGATTTACGTCCAAGCAGAATGATGGTGGTTGCTAAACAAGTAGAAGCTTTCGTACGCGAGTTCTTTGACCAGAACCCATTAAGTCAAATTGGTCTGGTGACTATCAAAGACGGGCTTGCTCATTGTTTAACAGATCTAGGTGGCAGTCCCGAGTCTCATATCAAAGCCTTAATGGGAAAACTCGGGTGTTCGGGTGAAGCATCACTTCAGAATGCATTAGAACTCGTACACGAACAGCTTAATCAAATACCATCATACGGTCATCGAGAAGTTATTATATTGTATTCGGCTTTGAGTACTTGTGATCCAGGAGATGTAATGGAAACTATTCAGAAATGCAAGAAAGACAAGATTAGGTGTTCGGTTATCGGTCTCTCTGCAGAACTTTATATTTGCAAATACTTATGCCAAGAAACTGGAGGGTTATACTCTGTCGCGTTGGATGAGGCACATTTAAAAGAGCTAATACTCGAGCATGCACCACCGCCTCCCGCCATAGCTGAATTTGCTATAGCTAATTTAATAAGAATGGGATTTCCACAAAGAAATGCAGAGGGTGTTATATCTATATGTTCATGTCATAAAGAAGCTAAATTTGGTGGAGGGTATACTTGTCCAAGATGCAAAGCGCGTGTTTGTGAGTTACCTACCGAGTGTCGTATTTGCGGGTTGACACTTGTTTCTTCTCCTCATTTGGCAAGATCGTATCACCATTTGTTCCCGGTAACACCCTTTGAAGATGTTGATCCTATACTTGTACCGACTCAACGTAGGCGCCCAAAGAATTGTTTCGGTTGCCAGCATAGTCTCTTGAATCCTGGAAACATGCCAGGACGTTGTGTCACGTGCCCAAAGTGCAAACAGTTCTTTTGTCTTGATTGTGACATATACATTCATGAGAGTTTACATAACTGCCCGGGTTGTGAAAGCTTAAAAGACTCCAAATCAGTTGGTTAGTTGTCTTGAACTGCAAAGAGGTTCAAGTTGGTCACATTTGATGGCAATTTTGATAGTTATTTATATCCCTCATACCGTTGTGCTCAAGTAGAAGCGAAAAAAGTAGCGATACATGGAAATTGGAGTATTCCTTTGTTTGTTGTGTTTAATATGTCGCCGTCTTAACCTTATTCATTGTCGTGTAACTTTGAAGCATGATTTCTGATAGGATTTTTCGATGGAGGAGGATACACTTTTTTTTTCCTTTTTTTTTTGG
>Xanthium_strumarium_TRINITY_DN7634_c0_g1_i1-AT1G05055
agaagaagaagaagaagaagaagaagaagaagGGAACGAGAGAGAGTTAGAAGCATGGGAGAAAGCATACGCTGATGAAAGATCATGGGAATCTTTACAAGAAGATGAGTCTGGACTCCTTCGTCCAATCGACAACCAAGCTTTACATCACGCCCAGTAccgccgccgtctccgctccctctcctctgcctccgcctcctctcGTATTCAAAAGGGTCTTATTAGATATCTTTATTTGCTTATTGATCTCTCCAGGGCAGCTGGAGAGATGGATTTACGCCCAAGTCGAATGGTGGTGGTTGCAAAACAAGTAGAGGCTTTTATTAGGGAGTTTTTTGACCAAAACCCGTTAAGTCAAATTGGTCTAGTAGCTATAAAAGATGGGGTTGCTCAATGCTTAACCGAGCTAGGTGGCAGTCCCGAGTCTCATATAAAAGCCCTGATGGGAAAACTTGGGTGCTCGGGTGAAGCGTCCATTCAAAATGCTTTAGAACTTGTACATGACCAACTAGATCAAATTCCTTCGTATGGTCATAGGGAAGTTATTATTTTGTATTCTGCTCTTAGTACTTGCGATCCAGGTGATGTGATGGAGACCATTCAGAAATGCAAGAAGTCCAAGATTAGGTGTTCGGTTATCGGTCTCTCTGCAGAACTTTATATATGCAAGTATTTGTGCCAAGAAACCGGAGGATTATACTCTGTTGCTTTGGATGAGGCACATTTAAAGGATCTAATATTAGAGCACGCACCACCACCACCGGCCATAGCTGAATTTGCTATAGCTAATTTAATAAAAATGGGATTCCCACAAAGAGCTGCAGAGGGTGTTATCTCTATATGTTCATGCCATAAAGAAGCTAAATTTGGTGGTGGGTATATTTGTCCAAGATGCAAAGCGCGTGTTTGTGAGCTACCAACTGAGTGTCGTATTTGTGGTTTAACGCTTGTTTCTTCTCCACATTTGGCTAGATCATATCACCATTTATTCCCAGTAACACCTTTTGACGATATCGCCCCTATGCTTGTGCCCAATCAACATCGTCGCCCAAAGAGTTGTTTTGGTTGCCAGCAATCTCTTTTGAATCCTGGAAACATGCCGGTCCGATGCGTTACTTGCCCAAAATGCAAACAATTCTTTTGCCTTGATTGTGACATATACATTCATGAGAGTTTGCATAACTGCCCAGGGTGTGAAAGCTTAAAAGACTCCAAATCGGTTGATTAATATTTATTTTTGAACCCGAAAAGTGATGCATGAAGTTTGTGCATCCCCTTTTGTTTGTTGTTCTTATATGTTGCCTTCTGAACCTTTCATTCATCGTGGTAATTCATAAGCATGGTTTCTGATAGGATTTTTGATCCAGAAGTACAAAGG
>Cyclolepsis_TRINITY_DN5957_c0_g1_i1-AT1G05055
TGAAGAAGCATGAGCAACTACGGGAACGGCAAAGGgaagacgatgaacggagaagacgacgacgacgaagatgacgcaaacgacAGAGACCTCGAAGCGTGGGAGAGAGCATACGCAGACGAGAGATCGTGGGAATCATTACAAGAAGATGAATCTGGACTCCTCCGGCCAATCGATAACCAAGCTTTATATCACGCTCAGTATCGCCGCCGTCTCCGTTCACTCTCCTCCGCATCCGCCGCCTCACGTATTCAGAAGGGCCTCATTCGATACCTCTATCTTGTTATCGATCTCTCTCGGGCAGCTGGAGAGATGGATTTACGTCCAAGCCGAATGGCGGTGGTTGCAAAACAAGTAGCGGCTTTCATAAGGGAGTTCTTTGATCAGAATCCATTGAGTCAAATTGGCCTGGTATCTATGAAAGATGGGGTTGCTCAGTGTTTAACTGACCTGGGTGGCAGTCCTGAGTCTCATATCAAGGCCCTAATGGGGAAACTGGGGTGCTCGGGCGATGCCTCCCTTCAGAATGCTTTAGAACTTGTACATGACCAACTTGATCAAATCCCTTCATATGGTCATAGGGAAGTTCTCATCTTGTATTCGGCTCTGAGTACATGTGATCCAGGAGATGTAATGGAGACCATTCTGAAATGCAAGAAATCTAAGATTAGATGTTCAGTTATTGGTCTTTCTGCGGAACTTTATATATGCAAACATTTATGCCAAGAAACTGGAGGCTTATACTCTGTTGCATTGGATGAGGCACACTTAAAAGAGCTAATACTAGAGCATGCACCGCCACCTCCGGCCATAGCTGAATTTGCTATGGCTAATTTGATAAAGATGGGATTCCCCCAAAGAGCTGCAGAGGGTGTTATCTCAATATGTTCATGTCATAAAGAAGCTAAATTTGGTGGAGGCTACACTTGTCCAAGATGCAAAGCACGTGTTTGTGAGTTGCCTACTGAATGCCGTATTTGTGGGTTGACCCTTGTCTCTTCTCCTCATTTGGCAAGATCATATCACCATTTATTCCCAGTAACTCCATTTGGTGATGTCTCCCCTTCACTTGTAACCAATCAACATCGCCGGCCAAAAGTTTGTTTCGGTTGTCAGCAGTCTCTCTTGAATCCTGGAAACATGCCAGCCCACTGTGTTAATTGCCCAAAATGCAAACAGTTCTTTTGCCTTGACTGCGACATATACATTCACGAGAGTTTGCACAACTGCCCAGGTTGTGAGAGCTTAAGGGACTCCAAGTCTGTTGTTTGTTGAATGAAAGCAATCAGAGTTAATGAAAGCAATCAGAGTTATTCTTCCAATCAAATGATGAGATATAAGGTGTGCTCAGAACTTACTGGCAGTTTGTCATGAACCCTGCACGCCTATGACGTCAAGTTTAATGAAGGCATCAAATCTGAGTTTACCGTCATGCAGTTATGTAGAGGTAAAAGCCAAGAAAGGGATGATACACGACCATTTTGAGTACCCTCCTCCTGTCTTCCCCCACAATTTCTCTTGCTGTGTTTCAACTTTGCTCTATATCATGTAACTTTTTAAGACACAGGATTCGATCCAGGGGAATGAAGGGTTTTGTCACTGCTTATGCATACAGCCAAGTTTAGATTGCAATGTAGCATGCCGATGTTCCAATGCTTACGATTTTGATGACTT
>Eclipta_TRINITY_DN12194_c0_g1_i1-AT1G05055
GTAAACCCTAAACCACATCGGTACCAGTAGAAGCAAGCAATGAGCAATTTGGGTAACGGCAAACGGAAGCCGGCGAacggcgaagaagacgacgacgatgatgaagatgacgGAAACGGCAGAGACCTTCAAGCATGGGAGAGAGCATACGCCGATGAGAGATCATGGGAGTCATTACAAGAAGACGAATCTGGACTTCTTCGTCCGATCGACAACCAAGCTTTACATCATGCTCAGTATCGCCGTCGTCTCCGGTCACTCTCCTCCGCCTCCGCCGCATCGCGAATTCAAAAAGGCCTCATTCGATATCTCTATCTTGTTATTGATCTCTCTAAGGCAGCTGGAGAGATGGACTTACGACCGAGCCGAATGGTGGTGGTTGCGAAGCAAGTAGAGGCTTTCATTAGGGAGTTTTTTGATCAAAATCCATTAAGTCAAATCGGTCTGGTAGCTATAAAAGACGGGGTGGCTCAGTGCTTAACTGATCTAGGTGGCAGCCCTGAGTCTCATATCAAAGCCCTAATGGGAAAACTTGGAGCCTCGGGTGAAGCATCCCTACAAAATGCTTTAGAACTTGTTCATGACCAACTTAATCAAATCCCGACGTATGGCCATAGGGAAGTTATTATTTTGTATTCGGCTCTGAGTACTTGTGATCCGGGAGATGTGATGGAAACCATTCAGAAATGCAAGAATTCCAAGATTAGGTGCTCAGTTATTGGTCTCTCTGCAGAACTTTATATATGCAAGTATTTATGCCAAGAAACTGGAGGACTATACTCTGTTGCTTTGGATGAGGCTCATTTAAAGGATCTAATATTAGAGCATGCACCACCACCTCCAGCCATAGCAGAATTTGCTGTTTCTAATTTAATAAAAATGGGATTCCCACAAAGAGCTGCAGAAGGTGTCATTTCCATCTGTTCATGCCACAAAGAAGCAAAATTTGGTGGAGGGTATACTTGTCCTAGATGCAAAGCGCGTGTTTGTGAGCTGCCAACCGAGTGTCGCATATGTGGTTTAACACTTGTTTCTTCTCCACATTTGGCAAGATCATATCACCATTTATTCCCAGTAACGCCTTTTGACGATATTGCCCCTATGCTTGTGCCCAATCAACAACGTCGTCCAAAGAACTGTTTTGGTTGCCAGCAGTCTCTTCTGAGTCCTGGAAACATGCCGGTTCGGTGTGTTACTTGCCCAAAATGCAGACAGTTCTTTTGCCTAGACTGTGACATATACATTCATGAGAGTTTGCATAACTGCCCAGGGTGTGAAAGCTTAAGAGACTCCAAAATCGGTTAGATTAATTTGATTTTGAACCTGAAAAGTGATGCACGAAATTCGTGCATCGATTTTTGTTTGTTCTTATATGTTGCCTTCTGAACGGTTGATTATATCGTTTAAGTTGTAAGCATGATTTCTGATGGGATTTTGATCCAAAAGAACAAAGGATTTATACTTTTTTTTCTCTCTTTGTTGTATCTATATAGTCATCAAGTTTCTGTAGACATATGCTCTTGAGAACTAGCCGGTAGAAATTTTATCAGTG
>Gaillardia_TRINITY_DN10033_c0_g1_i5-AT1G05055
GAAGCCGCGGTTGAacaacgacgacgacgacgacgacgatgatgacggtaacgacAGAGACCTCGAAGCATGGGAGAGAGCATACGCCGATGAGAGATCATGGGAATCGTTACAAGAAGACGAGTCCGGACTCCTTCGCCCGATCGATAACCAAGCGTTACATCACGCTCAGTATCGCCGCCGTCTCCGGTCACTCTCCTCCGCTTCCGCCGCATCACGGATCCAGAAAGGACTCATTCGGTATCTATTCCTTGTCATCGATCTCTCTAGAGCTGCTGGAGAAATGGACTTACGCCCAAGCCGAATGGTGGTGGTTGCTAAACAAGTGGAGGCTTTCATTAGGGAGTTCTTTGACCAGAACCCGCTGAGTCAAATTGGTCTAGTAGTGATCAAAGACGGTGTTGCTCACTGCTTAACCGATCTAGGTGGCAGCCCAGAGTCACATATCAAAGCCCTAATGGGAAAACTCGGGTGCTCGGGTGAAGCATCCCTTCAAAATGCTTTAGAACTTGTACATGACCAACTTGATCAAATCCCTTCTTACGGTCATAGGGAAGTTATTATATTGTATTCGGCTTTGAGCACTTGTGATCCAGGAGATGTGATGGAAACCATTCAGAAATGCAAGAAATCCAAGATTAGGTGTTCGGTTATCGGTCTCTCTGCAGAACTTTATATATGCAAGTATTTATGCCAAGAAACCGGAGGATCGTACTCTGTTGCTTTGGATGAGGCACATCTGAAGGATCTAATATTAGAGCATGCACCGCCACCACCGGCAATCGCTGAATTTGCGATAGCGAATTTAATCAAAATGGGATTCCCGCAAAGAGCTGCAGAGGGTGTTATCTCGATATGTTCATGCCACAAAGAAGCTAAATTTGGCGGAGGGTATATCTGCCCACGATGCAAAGCCCGCGTTTGTGAGCTTCCAACCGAGTGTCGCATCTGCGGTTTAACACTTGTATCCTCTCCGCACTTGGCAAGGTCATATCACCATTTATTCCCGGTAACACCTTTCGACGACACTCCCGCTTTCATTTTGCCCAATCAACATCGTCGTCCCAAGAAGTGCTTCGGTTGCCAACAGTCTCTTCTGAGCCCTGGAAACATGCCGGTTCGCTGTGTTACATGCCCGAAATGCAAGCAGTTTTTTTGCCTTGACTGTGACATATACATTCATGAGAGTCTGCATAACTGCCCAGGGTGTGAAAGCTTAAGAGACTCGAAATCGGTTAGTTAGTGAAATTAATGGTTATGTTTGTTGTTCTTATAACTTGCATTCTGAACCTCATTATATCATGATTTCTGATAGGATTTTGATAGGGAAGAACCAAATATTTTTTAGGTTTTTTTTAACTTTCATCATATTTTTTTACCACAAATTTTGGTGAAGTTTCTATGCATAACAGCATACATACCGGTTTTTAACTGAACCTGGTTATTAACCGAAAACTGAACGGGTCAAAATTGGTTTTTTA
>Adenocaulon_TRINITY_DN23841_c0_g1_i1-AT1G05120
CGGCAACATTAATGTGGGAAATTTGGGAAGAAGAGACTGAGAAATGGCTTGACCAGCATATGACGGAAGATATTGATTTAGATAATTTGGATGAGGTAGTGCCTGAAACCGCTGATCCACCACCCGAATTGATTATGCCGCTTCTAAGATACCAACAAGAATGGTTAGCCTGGGCATTGAAGCAAGAAGAATCTGCTTCAAGAGGGGGCATTCTTGCTGACGAAATGGGGATGGGGAAGACTGTGCAAGCTATTGCCCTTGTACTTGCTAAACGGGCACTTCTCCGTGAAATCGGTGAACCTGATGGACTGTCATCTAGCTCCTCCAAGGGGCTTCCATGTGTCAAAGCAACCCTTGTGATATGCCCATTAGTTGCTGTTATGCAATGGGCCAAAGAGATTGATCGGTTCACTGCTAAGGGGAGCAACAAGGTACTGATATATCATGGAGCCAATAGGGCGAAGACGCTTTGTGAATTCACAGAGTACGATTTTATCATAACCACGTACTCCATTGTGGAGGCTGAATACCGGAAAAATGTTATGCCCCCAAAAGATAGATGCCAGTGGTGTGGGAAATTGTTTCATGAAAAGAAACTGAAAATTCACCAAAGATATTTCTGTGGGCCTGATGCCATCAAAACTGGTAAGCAGTCGAAGCAGCAGAAAAAGGGAGGGAAACTTGGAGTAAAATTGTCGTTGTCCATGGAAGCGCCAACTGATGAAGGTGTTGATAAAAGGAAGGCAAGTAAAAATAAGAATACAAAGCATCAGAGGAAGAAAGAGCAATTGGAAGCTGGTGGTTCTTCTGAGGGTCCCTCAAGTTCTGCACATAGAATGTCTTCGAAGTCCATTTTGCACTCTATAAAATGGGAACGGATAATTTTAGATGAGGCTCATTACATAAAAGATAGACGCTGTAATACTACCAGAGCTGTTTTGGCTTTAGAATCTTCCTATAAATGGGCTTTAAGTGGCACCCCCCTTCAGAATCGTGTTGGAGAACTCTACTCACTCGTTCGCTTCTTACAAATTACTCCATACTCTCATTACTTTTGTAAAGACTGTGACTGTAAAGTGCTTGATTATGGTGCAAATTCATCATGTCCAGACTGCCCTCACAAATCAGTGAGGCACTTCTGTTGGTGGAATAAAAACATTGCTAATCCGATTGCAAATAGAGGGTATACTGATGATGGTAGAAGAGCTATGATTCTGCTGAAGGAGAAGGTTTTGAAAAGCATACTCTTAAGGCGTACTAAGAAGGGCAGAGCCGCAGATCTTGCACTTCCCCCTAGGATGATTACACTGAGGCGGGACTATCTTGATATTAAAGAGGAGGATTATTACACATCAGTCTATAATGAGAGTCAAGCGCAATTTACTACATATATTAATGCAGGAACAGTGATGAACAACTACGCTCATATTTTTGACCTCCTAACGCGCCTGCGACAGGCTGTTAATCATCCTTATCTCGTGGTGTATTCCAAATCTGCTATTGAAAAAAGGGAAACGGAAAACATGGCCAGAGTTGTTGATGTAAAATTATGTGGTTTATGTCATGATGCAGCCGAAGACGTTGTGGTCACATCATGTGCACACATCTTCTGTAAGGCGTGTTTGATTGATTTTTCTGCTAGCATGGGACAAATCAAATGCCCTTCATGTTCAAAACCACTTACCGTGGACTTTAGTTCAAACAATGATCAAGAAGATCAGAATCCGAAAATGTGCGTCAAAGGATATAAATCATCAAGTATTATAAACAGAATCCGTCTCGAGAATTTCCAGACAAGCACAAAAATAGATGCTCTGAAGGAAGAAATCAGATTCATGGTGGAAAGGGATGGTTGTGCTAAAGGAATAGTATTCAGCCAGTTCACAGCATTTCTTGATCTGATACGCTATTCTTTGCAGAAGTCGGGTGTGAAATGTGTTCAATTAGATGGGTCTATGAGCATGAGTGCTAGAGAAGCTGCAGTTACCAGATTTACAGAAGACGCAGAATGCAGAATCTTCCTGATGAGCTTAAAAGCCGGAGGTGTTGCTCTCAATCTAACCATTGCTTCACATGTATTCTTAATGGACCCGTGGTGGAATCCGGCCGTGGAGCAGCAAGCGCAAGATAGAATCCATCGAATCGGTCAGTACAAACCAATCAGGGTTGTGAGGTTTGTAATAGAGAACACTGTTGAAGAGAGAATTCTGAAATTGCAAGAGAAGAAGCAATTGGTGTTCGAGGGGACCGTTGGTGGCTCTAACGAAGCATTGGGAAGACTCACCGAGGCCGATATGAGGTTTCTTTTTGCAACCTAAATTTACTTTTATGCCCCTTCCTTTTTTTGATGGTAAAATGTTAACGTTTGAAGTTCACATTGCGTATTATTGTGTCATCTTTTTACCATGTTAAGTGGGTTTTTGGGAATAAGTCGAGTCAACTCAGACGACTCAGTAGGGACAACAGTAGGTAATGGGTGGTTTGTGGGAAAGTGGATGTGACTTCTTTCTTTTAGGTCATGTGAATACAACAGATTTTATACAC
>Conyza_canadensis_TRINITY_DN33258_c0_g1_i1-AT1G05120
CGCTTTTCAACCACTAGCAGTAGTGTGTGTTAAatgtatttatatttatttatttatAGGTTTTTCCCGCGAGACGGTGGCATACAACTTCTCACCCTCACCCCCCTTTTTCTCCCCCCTCTTAAAACCCTAATATATTAATAATTGTAAATAAATTGTAATTATTTTCCGATCATTCTCACGCGCCACCATGAACCTCCGTTCTCGCTCTTCCGATCCTTCTAACAATTCCAAAGGGAAGAACATTATGGAAATATCGAGTAGTAGTGAAGAAGATGATGATGTTTACTTGTCATCGGATTCCGATTTCGGCAGTTTTAGTGTCGAAGATCTTGATAATGGCGAACAAAAGGATATAGGTTACGTATCAGATTCTGAAGTTGATGAGCCAACGATAAAGAAAAGCGTTACAGAAAAGAGAAAGACTAAAGTTAATAAAATGGTGGTACAAATGGATGAAAACCCGGTGGTTGGAGTTGATTATGTTGAGCCTTATGAAGAAGCTGTTTACAAAATGAGAGCATATAAGAAACATAAGCCGGATAAACCAATCTTATTGTGGGAAGTTTGGGAGGAAGAAACTAAAAAATGGCTTGACCGGCATGAGAGGAAAGGTGACGTTGATTTGGATACGTTGAATGAGGTAGTGACGGAAACTGTTGATACACCTTCAGATTTGACTATGCCACTTCTAAGGTACCAAACAGAATGGTTAGCATGGGGATTGCGGCAGGAAGAATCGGATTCCAAAGGTGGAATTCTTGCTGACGAGATGGGGATGGGGAAGACTGTGCAAGCTATTGCCCTTGTACTTGCTAAACGGGAACTTCAGCGTGAACTTGGGGAGCCTGTTTGGCTGTCAACTGATACCTCTACAGGGTTACCATGTGTTAAGGCAACTCTTGTTGTATGTCCATTAGTTGCTGTCAGGCAATGGATCAGTGAAATTTACCGGTTTACTAAAGAAGGGAGTATTAAGGTATTGGAATATCATGGACCTAAGAGGGCGAAAAAGATTTCCGAGTTTTTCGATTATGATTTTATCATAACTACATACTCTGTTGTGGAGTCTGAATTCCGGAAAGTCATGCCACCAAAAGACAGATGTGAATATTGTGGGAAAATGTTTCATGCTAAAAAACTGAAATTTCATCTCAAATATTTTTGTGGTCCTGATGCTAAAAGAACTGTGAAGCAGTCAAAGCAGAACAAAAAGAATGGGAAACTTGATTTGAATTTGTCATTGTCAAAAGATGATATATCTGATGATGAGAATGATAAAAAGAAGGCAAGTAAGAAGACTACAAAGCGTCCAAGGAAGAAACAGCAAGTAGAAACCGGCGGTTCTTCAGATATTCCTTCAGGTTCTGGATATAAATCGTCTCTGAAGTCTATTTTGCATTCTGTGAAATGGGATCGAATAATTTTGGATGAGGCTCATTACATTAAAGATAGACGTTGTAATACAACACGAGCTGTTTTTGCTTTGGAATCTTCCTACAAATGGGCTTTAAGTGGCACGCCTCTGCAGAATCGTGTTGGAGAACTCTACTCACTTGTTCGCTTCTTACAAATAACTCCGTATTCTTATTACATGTGCAAGGACTGTGACTGTAGAGTTCTTGATTACAGTCCAGATTCATCATGTTCAAACTGCCCTCACAAATCTGTGAGACACTTTTGTTGGTGGAACAGAAATATTGCTAATCCGATTGCAAAGAGTGGGCGTAGTAGTGATGGTAGAAGAGCTATGATTCTGCTGAAGGATAGGGTTTTGAAGAGCATTCTTTTAAGACGTACTAAGAAGGGCAGAGCAGCAGATCTTGCACTCCCTCCAAGAATAATTTCGCTGAGACGTGACTGCCTTGATATTTTAGAGCAGGACTATTACACTTCACTCTACACAGAAAGTCAAGCAAAATTTAATACATATATTGATGCTGGGACAGTGATGAACAACTATGCTCATATATTTGACCTGCTCACACGCCTGCGACAGGCTGTTGATCATCCTTATCTTGTGGTGTATTCCAAAACTGCTGTTGATAGGAGGACTGACGAGGCCAATGAACCATTTTGTGGGTTATGTCATGATGTGGCAGAAGACTTTGTGGTCACATCATGTGAGCATCTGTTCTGTAAGGCGTGTCTGATTGATTATGGTCAAGCTACATGCCCTACGTGTGATAAACCACTAACAGTGGACTTCAATGCAAACAAGAATCAACAAGATCAGAAGCCAAAAACAAGTTTTAAAGGGTTCAAGTCATCTAGTATTATAAATAGGATCTGTCTTGAAAATTTTCAGACAAGCACGAAAATAGACGCTCTGAAGGAAGAAATTAGATTCATGGTTGAAAGGGATGGTTCTGCTAAAGGAATTGTGTTCAGCCAGTTTACATCATTTCTAGACCTGATACACTATTCTTTGCTAAAGAGTGGTGTTAAATGTGTTATGTTGGATGGATCTATGAGCATCTCTGCTAGAGAATCTGCAATTAACAGATTCACAGACGATGGGGAGTGCAAGATATTTCTGATGAGCTTAAAAGCTGGTGGTGTTGCTTTAAATCTTACGGTTGCCTCGCACGTGTTCTTAATGGATCCGTGGTGGAATCCAGCTGTGGAGCAGCAAGCACAAGATAGAATTCATCGAATAGGTCAATACAAACCAATCAGGGTGATGAGGTTTGTAATAGAGAACACAATTGAGGAGAGAATTCTCAATCTGCAAGAGAAGAAGAGATTGGTCTTTGAGGGGACTGTTGGTGGCTCTAAAGAGGCTCTGGGAAAGCTAACCGAGGCTGACATGAGGTTTCTATTTGCCACCTAGCTTTGGTTTTGTGCCCATTGTTCGTCAGTAGTCAAATGTTAATGTTAGAAGTTCAAGTTTTAGTATG
>Elephantopus_transcriptome_node_7631-AT1G05120
AAAAGAACAAATAAGAAAGGGAGGAAGAAGAAGAAGCCGACATTATTGTGGCAAGTTTGGCAAGAAGAGACCCAAAAATGGCTCGATCAGCATACAACGACAGATATTGGTTTAGATAGTTTAAATGAGGTAGTGGCAGAAACTGCTGATGCATCACCTGATTTGATTATGCCGCTTTTGAGGTACCAACGAGAATGGTTAGCTTGGGCATTGAAGCAAGAAGAATCCCCTTCAAGAGGGGGTATTCTTGCTGATGAAATGGGGATGGGAAAGACTGTGCAAGCCATTGCTCTTGTACTTGCGAAACGAAAACTTTGCCGTGAAATTGGTGAGCATGTTGGGCTCTCATCTGGGTCCTCGAAGGGGCTGCCATGCGTCAAAGCGACCCTTGTGGTATGCCCATTAGTTGCTGTCATGCAATGGGTCAATGAGATTGATCGGTTCACTTTAAAAGGAAGCAACAAGGTTCTGGTATATCACGGAGCCAATAGGTCAAAAACTGTTTGTGAATTCTCTGAGTATGATTTTGTCATAACTACGTACTCCATTGTGGAGGCTGAATACCGGAAATATGTCATGCCACCAAAAGACAGGTGCCAGTGGTGTGGGAAATTGTTTTATGCAAAGAAATTGAAAATTCATCTGAGATATTTCTGTGGCCCTGATGCCGTTAAAACAGATAAGCAATCTAAGCAGTTAAAGAAGGAAAAGAAAAGTGGAACAAAGTTGTTAGTTTCGGAAGATCAGTCTTCCGAAGAGGATGATAAAAAGAAGGCAAGTAACAAAAATACAAAGCGGCAAAGGAAGAAAGAACAATTAGATACCGGTGGTTGTTCAGAGAGTCCCTCTGGTTCTTCACTGAAGTCTATTTTGCACTCTGTAAAATGGGATCGCTTAATTTTGGATGAGGCTCATTACATTAAAGATAGACGCTGTAACACCACCAGAGCTATTTTTGCTCTAGAATCTTCATATAAATGGGCTTTAAGTGGCACTCCCCTTCAGAATCGTGTTGGGGAGCTCTACTCACTTGTTCGCTTCTTACAAGTAACTCCATATTCTTATTACTTGTGTAAGGACTGTGACTGTAAAGTGCTTGACTATAGTCCAAATTCAGTTTGTTCAGACTGCCCTCATAAATCAGTGAGACACTTCTGTTGGTGGAATAAGAATGTGGCTAATCCCATTACAAGTAGAGGGCATAGCGATGATGGTAGAAGAGCTATGATTCTGCTTAAAGATCGGGTTTTAAAAAGCATACTTCTAAGGCGTACGAAGAAGGGTAGAGCTGCAGATCTTGCACTTCCCCCTAGAATAATCTCATTAAGACGTGACTATCTCGATGTTACAGAGGAGGACTATTACACATCACTCTATAGTGAAAGTCAAGCAGAATTTAATACATATGTTGAAGCAGGAACACTGATGAACAACTATGCTCATATTTTTGACCTCCTAACACGTCTGCGGCAGGCTGTTGATCATCCTTATCTTGTGGTGTACTCCAAATCTGCTATGGAAAGAGCAGCAAATGAGGTCAAATCCAATGATGAACAATTTTGCGGTTTATGCCATGATGTAGCAGAAGACCATGTGGTCACTTCATGCGGACATCTCTTCTGTAAGGCATGTCTTATTGAATTTTCTGCTAGCTATGGTCAACCCGCATGTCCTTCATGTTCAAAGCCACTTACGGTGGACTTCAGTGCAAACAAGGATCAAGATCAGAAGCCTAAGACGAGTGTGAAAGGATTCAAGTCGTCGAGTATTATGAACAGGATCGGCCTTGAAAATTTTCAAACAAGCACAAAAATTGAAGCTCTGCGGGAAGAAATCAGATTCATGGTTGAAAGGGATGGTTCTGCCAAAGGAATTGTATTCAGTCAGTTCACATCGTTTCTCGATTTGATACACTATTCTTTGCTGAAGTCTGGTGTGGGATGTGTTCAGTTAGATGGATCCATGAGCATGGCTGCTCGAGAAGCTGCCATTTTCAGATTTACAAACGACCCAGAGTGTAGAGTCTTCCTCATGAGCTTGAAGGCTGGAGGCGTTGCACTAAATCTCACTGTTGCCTCACATGTGTTCTTGATGGATCCTTGGTGGAATCCGGCTGTGGAGCAGCAAGCTCAAGATAGAATCCATCGAATAGGCCAATACAAACCAATCAGGGTCGTAAGGTTTGTGATAGAGAACACAATTGAGGAGAGAATCCTGAATCTGCAAGAGAAGAAGAAACTGGTGTTTGAGGGGACGGTTGGAGGTTCTCATGAAGCTCTGGGAAGGCTGACTGAGGCTGATATGAGGTTTCTCTTCGCCACC
>Erigeron_speciosus_TRINITY_DN26044_c0_g1_i2-AT1G05120
ACATTATGGAAATTTCGAGTAGTAGTGAAGAAGATGATGATGTTTACTTGTCATCGGACTCCGATTTCGGCAGTTCTAGTTTCGAAGATCTTGATAATGGCGAACAAAAGGATATAGGTTATGTATCGGATTCTGAAGTTGATGAGCCAACGATAAAGAAAAGCGTTACTGCAAAGAGAAAGATTAAAGTTAATAAAATGGTGGTACAGTTGGATGAAAACTCGGTGGGCGGAGTTGATTATGTTGAGCCTTATGAAAAAGCTGTTTATTTCAAAATGAGAGCAAATAAGAAACATAAGCCGGATAAACCAATCTTAATGTGGGAAGTTTGGGAAGAAGAAACTGAAAAATGGCTTGACCGGCAGGAGATGAAAGGTGATGTTGATTTGGATACTTTGAATGAGGTAGTGACGGAAACCGTTGATACACCTTCAGATTTGACTATGCCACTTCTAAGGTACCAAACAGAATGGTTAGCATGGGGATTGCGACAGGAAGAATCTGATTCCAAAGGTGGAATTCTTGCTGACGAGATGGGGATGGGGAAGACTGTGCAAGCTATTGCCCTTGTACTTGCTAAACGGGAACTTCGGCGTGAACTTGGTGAGCCTGTTTGGCTGTCAACTGATACCTCTACAGGGTTACCATGTGTCAAGGCAACTCTTGTTATTTGTCCATTAGTTGCTGTCAGGCAATGGATCAGTGAAATTTACCGGTTTACTAAAGAAGGAAGCATTAAGGTATTGGAATATCATGGACCCAAGAGGGCGAAAACGATTTCTGAGTTTTTCGATTATGATTTTATCATAACTACATACTCTGTTGTGGAGTCTGAATTCCGGAAAGTCATGCCACCAAAAGACAGATGTCAATATTGTGGGAAAATGTTTCATGCTAAAAAACTGAAAGTTCATCTCAAATATTTTTGTGGTCCTGATGCTAAAAGAACTGTGAACCAGTCAAAGCAGAACAAAAAGAAAGGGAAACTTGATTTAAATTTGTCATTGTCAAACGATGATATATCTGAAGATGAGAATGATAAAAAGAAGGTAAGTAAGAAGACTACAAAGCGTCCAAGGAAGAAACAGCAAGTAGAAACAGGCGGTTCTTCAGATATTCCTTCAGGTTCTGGATATAAATCGTCTCTGAAGTCTATTTTGCATTCTGTGAAATGGGATCGAATAATTTTGGATGAGGCTCATTACATTAAAGATAGACGTTGTAATACAACACGAGCTGTTTTTGCTTTGGAATCTTCCTATAAATGGGCTTTAAGTGGCACGCCTCTTCAGAATCGTGTTGGAGAACTCTACTCACTCGTTCGTTTCTTACAAATAACTCCTTATTCTTATTACATGTGCAAGGACTGTGACTGTAGAGTTCTTGATTACAGTCCAGATTCATCATGTTCAAACTGCCCTCACAAATCTGTGAGACACTTCTGTTGGTGGAACAGAAATATTGCTAATCCGATTGCAAAGAGTGGGCGTAGTAGTGGTGGTAGAAGAGCTATGATTCTGCTGAAGGATAAGGTTTTGAAGAGCATTCTTTTAAGACGTACTAAGAAGGGCAGAGCAGCAGATCTTGCACTTCCTCCAAGAATAATTTCGCTGAGGCGTGACTGCCTTGATATTATAGAGCAGGACTATTACACATCACTCTACACTGAAAGTCAAGCAAAATTTAATACATATATTGATGCTGGGACAGTGATGAATAACTATGCCCATATTTTTGACCTGCTCACACGCCTGCGACAGGCTGTTGATCATCCTTATCTTGTGGTGTATTCCAAAACTTCTGTTGATAGGAGGAATGACGAGGCCAATTCTAGTGGGGAACCATTTTGTGGGTTATGTCATGATGTGGCAGAAGACTTTGTGGTCACATCATGTGAGCATCTGTTCTGTAAGGCGTGTCTGATTGATTATGGTCAAGCTACATGCCCTACATGTGATAAACCACTAACGGTGGACTTCAATGCAAACAAGAATCAACAAGATCAGAAGCCCAAAACAAGTTTTAAAGGGTTCAAGTCATCTAGCATTATAAATAGGATCTGTGTTGAAAATTTTCAGACAAGCACAAAAATAGACGCTCTGAAGGAAGAAATTAGATTCATGGTTGAAAGGGATGGTTCTGCTAAAGGAATTGTGTTCAGCCAGTTTACATCATTTCTGGATCTGATACACTATTCTTTGCTAAAGAGTGGCGTTAAATGTGTTATGTTGGATGGATCCATGAGCATTTCTGCTAGAGAATCTGCAATTAACAGATTCACAGACGATGGGGAGTGCAAGATATTTCTGATGAGCTTAAAAGCTGGTGGTGTTGCTTTAAATCTTACGGTTGCCTCGCACGTGTTCTTAATGGATCCGTGGTGGAATCCAGCTGTGGAGCAGCAAGCGCAAGATAGAATTCATCGAATAGGTCAATACAAACCAATCAGGGTGATGAGGTTTATAATAGAGAACACAATTGAGGAGAGAATTCTCAATCTGCAAGAGAAGAAGAGATTGGTCTTTGAGGGGACTGTTGGTGGCTCTAAAGAGGCTATGGGAAAGCTAACCGAGGCTGACATGAGGTTTCTATTTGCCACCTAGCTTTGGTTTTGTGCCCATTGTTCATTGGTAGTCAAAATGTTTATGTTAGAAGTTCAAGTTTTAGAATGTGCACTTGCTTCACCACTGCAGTTTTGCTAACTTGCCTTCAAGTGGTCCTTTTGGGTTCTAGTCTAAATCTGAACCAAATCAGTATGGCTAAGAAATTGTGGACCCTGTCCTATATTTTGTTTAGCAATAAATAAGCTTTTCAATTTCTGTATCAACTGCTATGTATAGTTTGAATGTTCCTCATCTTCAAAGTGTAGTGGACCCTGTCCAGTGTTTGTTTATTCGAAATTAGGTATTCCGGTCTATAGATGGCAAAGTTAGTGCAAATATGGGTAAAAGACAAGAAAATGAACCCCATACATGTTGCGGTGTCTCCAGTGTACTCAACTGTCTT
>Xanthium_strumarium_TRINITY_DN12776_c0_g1_i1-AT1G05120
TTTTTTAAATTAAATAAGCAATAACCGGTCACTTGTATTTTTAACAAGGTCTGGAAAAAAGCGTGGTCTGTACGACATCAACAGTATAACCCAACCACAATAGGTTTTCCCGCGACCGCTAATAAATAATCCTCCCTCCTCACTATTTGAAAACCCTAGGCGCCGATGAAGCTTCGATCTCGATCGTCCGATCCTCCTAACAAAGGTAAAAGCATTATCGAGGATCTGGATAATGATGATGATAGATTCTCTTCAGATTCTGATTACCTCGAATCTAGTCTTCAAGGTATTGCCAATGACGAAGAAGTGGAGCTCATTGATGTATCGGATTCTGAAGTTGACAAGCCAAAGAGAAGGAAAACTGCTTCATTGAATGGCAGGAGAAAACTTCCGCAAAGGGATGAAGAAGTCGAACTTGATAAAGAATTTGATGTTATAGTAAAGAATAAAGCAAAGAAGAAAGGAAAGAAGACAAAACCAACTTTAATATGGCAAGTTTGGGAAGAAGAGAACGAGAAATGGCTTGATCAGCATATGACAGAGGATGTTGATTTGGATAATTTGAATGAGGTAGTGGCGGAAACTGTTGATCCATCTCCGGATTTGATTATGCCTCTTTTAAGGTACCAAAAAGAATGGTTAGCATGGGGATTGAAGCAGGAAGAGTCTGCTTCAAGAGGTGGTATTCTTGCTGATGAAATGGGAATGGGGAAAACCGTGCAAGCTATTGCCCTTGTACTTGCTAAACGGGCACTTTTCCGGGAACTTGGTGAACCTGCTGAGTTGTCAACTGGTTCTTCTACAGGGTTGCCTTGTGTCAAGACAACTCTTGTTATATGTCCATTAATTGCAGTCATGCAGTGGGTTAATGAGATTGATCGCTTCACTACAAAAGGAAGCAACAAGGTACTGGTATATCATGGACCTAACAGGGGGAAATCACTTATTGAATTCTCGGAGTATGATTTTATCATAACTACTTACTCTATTGTGGAGGCTGAATATCGAAAAAATGTCATGCCACCAAAAGATAGGTGTCAGTGGTGCGGGAAACTGTTTTACGCAAAGAAATTGAAGATTCATCTTAAATATTTTTGTGGTCCTGATGCTGTTAAAACTGCAAAACAATCAAAGCAGAGCAAAAAGAAGGGAATACTTGGGGATAAATTGTGTCTTTCAAAGGAAGATCTATCCGATGAAGAAGATGATGATAGGAAGTCAAGTAAAAGAAACACAAAGGGTAAGAGGAAGAAAGAAAACATAGAGACAGGTGGTTTTCCCAATATTTCCTTAGGTTCTGGATATAAATCGTCTATGAAATCTTTTTTGCACTCTGTAAAATGGGATCGCATAATCTTGGATGAGGCTCATTACATAAAAGATAGACGCTGTAATACGACAAGAGCTGTTTTTGCTTTAGAATCTTCTTATAAATGGGCTTTAAGTGGAACTCCCCTTCAAAATCGTGTGGGTGAACTCTACTCACTTGTTCGCTTCTTACAAATTACTCCCTTTTCTTATTACATGTGTAAAGACTGCGATTGTAAAGTGCTTGATTATAGTTCAAATTCATCATGTCCAGGTTGCCCTCACAAATCAGTGAGACACTTTTGTTGGTGGAACAAATATATTGCGAATCCCATTGCAAATAGAGGGCGTAGTGATGATGGTATAAGAGCTATGATTCTGCTAAAAGATAAGGTTTTAAAAAGCATACTGTTAAGGCGTACGAAGAAGGGCCGAGCTGCAGATCTTGCACTTCCCCCCAGAATAATTTCTCTGAGGCGCGACTACCTTGATATCACGGAGAAGGATTATTACACTTCACTCTATACTGAAAGTCAAGCACAATTTAATACATATGTTGAGGAAGGAACACTGATGAACAATTATGCTCATATCTTCGATCTCCTAACACGCCTGCGACAGGCTGTTGATCATCCTTATCTTGTGGTGTACTCCAAATCTGCTGTTGCAAGGAGAAGTGAGACTAAATCGACCGATGATCAATTTTGTGGTTTATGTCATGATGTAGCAGAAGACCCTGTGGTTACATCATGTGAGCATCTGTTCTGTAAGTCGTGCCTTATTGAATTTTCCGCTAGCTATGGTCAACCCGCATGCCCATCATGTTCAAAATCACTAACGGTGGACTTTAGTGCAAATAGTCATGATCAAGAAGTTCAGAAGCCTAAATCTAGTTTTAAAGGATTTAAATCAACTAGCATTATAAACAGAATCCGCCTTGAAAATTTCCAGACAAGCACAAAAATTGATGCTCTGAAGGAAGAAATCAGATTCATGGTTGAAAGGGATGGTTCTGCTAAAGGAATTGTTTTCAGTCAGTTCACATCATTTTTGGATCTGATACACTATTCTTTGCAGAAGTGTGGTGTGAAATGTGTTCAGTTAGATGGATCTATGACCATGGCTGCTAGAGAATCTGCAATTACCAGATTTACAGATGACAGAGAATGCAAAGTCTTTTTGATGAGCTTAAAAGCTGGAGGTGTTGCTTTAAATCTTACGGTCGCCTCGCATGTATTCTTAATGGACCCATGGTGGAATCCTGCGGTGGAGCAACAAGCACAAGATAGAATCCACCGAATAGGTCAATATAAACCCATAAGGGTTATGAGGTTTGTAATCGAAAACACGATTGAGGAGAGAATTCTGAATCTGCAAGAGAAGAAGAAATTGGTGTTCGAGGGGACTGTTGGCGGGTGCAATGAAGCTCTGGGAAGGCTAACTGAGGCTGATATGAGGTTTCTTTTTGCCACATAGACCTAGAGCTAGACCTGTTTGGTTTAATGTTGGTATAATGTTTACAACTTCAAACAGCC
>Cyclolepsis_TRINITY_DN11830_c0_g1_i1-AT1G05120
AGAGAGAGGAATGATTTAGCTGCTGAGTGTGGTTTTATGTTGAATGTGTTACTAGCATTTGGGTTTATGTGAATGTAGGTCATGACAACGGCAAAGATGTGGTTTTAAATGATGTGCCAGATTCCGAGGTTGATGAGCCAAAGAGAAGGAGAACTGGTTCATGGAGGGTAAGGAGAAAAGTTCAGGAAAGAGAGGAACAAGTGGATGAAGAAATGGTGGTTGATGTTAATTATGTTGAGCTTGCTGAAAAAAATGTTGCTAAAGTAGGAAAAAGATCAAATAAGAAAGGGAAGAAGACAAGGCCAACATTAATGTGGGAAGTTTGGGAAGAAGAGACTGAGAAATGGCTTGACCTGCATATGACGGCGGATATTGATTTAGATAATCTGAATGAGGTAGTGGCTGAAACTGCTGATGCACCACAGGATTTGATTATGCCGCTCCTAAGGTACCAAAAAGAATGGTTAGCCTGGGCATTGATGCAAGAAGAATCTGCTTCAAGAGGGGGTATTCTTGCTGATGAAATGGGGATGGGGAAGACTGTGCAAGCTATTGCCCTTGTACTTGCTAAACGGGCTCTTTGCCGTGAAATTGGTGAACCTGTTGGACTGTCAACTAGTTCTTCCACAGGGTTGCCACGTGTCAAAGCAACCCTCGTGATATGCCCGTTGATTGCTGTTATGCAATGGGTTAGTGAGATTGATCGATTCACTAAAAAAGGAAGCAATAAGGTACTGGTATACCATGGAGCCAACAGGGCTAAAACGCTATGTGAATTCTCAGAGTATGATTTTATCATAACTACATACTCCATTGTGGAGGCCGAATACCGGAAAAACATTATGCCACCAAAAGATAGGTGCCAGTGGTGTGGGAAAATGTTTTATGAAAAGAAACTGAAAATTCACCTAAGATATTTCTGTGGCCCGGATGCTGTTAAAACTGATAAGCAGTCAAAACAGCAGAAAAAAGGAAGGAAACTTGGAGTAAAATGTTCATTGTCAAAGGAAGTATCATCTGATGAAGGAGATGATAACAGGAAGGCAAGTAACAATAAGAATACAAAGCGTCATAGGAAGAAAGAGCAATTAGAAACTGGTGGTTCTTCTAAAAGTCCCTCAGGTTCTGCTGATAGATTGTCTCTGAAGTCTATTTTGCACTCCGTAAAATGGGATCGCATAATTTTGGATGAGGCTCATTACATAAAGGATAGACGCTGTAACACTACCAGAGCCGTTTTTGCTTTACAATCTTCCTATAAATGGGCTTTAAGTGGCACTCCCCTTCAGAATCGTGTTGGAGAACTCTACTCACTTGTTCGCTTCTTACAAATAACTCCATACTCTTATTACATGTGTAAAGACTGTGACTGTAAAGTGCTTGATTATAGTCCAAATTCATCATGTCCGGACTGCCCTCACAAATCAGTGAGGCACTTCTGTTGGTGGAATAAAAACATTGCTAATCCCATTGCATCTAGAGGGCATACTGATGATGGTAGAAGAGCTATGATTCTGCTGAAGGATAAGGTTTTGAAAAATATACTGTTAAGGCGCACTAAGAAGGGCAGAGCCGCAGATCTTACACTCCCCCCTAGAATAATTTCGCTGAGGCGAGACTACCTTGATATTAAAGAGGAGGACTATTACACATCACTCTATGATGAGAGTCAGGCGCAATTTAATACATATGTTGATGCAGGAACGGTGATGAACAACTATGCTCATATTTTTGACCTCCTAACGCGCCTGCGACAGGCTGTTGATCATCCTTATCTTGTGGTTTATTCCAAATCTGCTGTTGAAAAAAGGGAAAGCAAGGACGGAGCTATTGATGAACAATTCTGTGGTTTATGTCATGATGCAACAGAAGACCCTGTGGTCACATCATGTGCACATGTCTTCTGTAAGTCGTGTTTGATTGATTTTTCTGCTAGCTTGGGACAAGTCACATGCCCTACATGTTCAAAACCACTTACGGCGGACTTCAGTACAAACAAGGATCAAGAAGATCAGAATCCTAAAATGAGTGTGAAAGGATTTAAGTCAACAAGTATCATAAACAGAATCCGTCTTGATGATTTCCAGACAAGCACAAAAATTGACGCTCTGAAGGAAGAAATCAGATCCATGGTTGAAAGGGATGGTTCTGCTAAAGGAATTGTATTCAGCCAGTTCACCGCATTTCTGGATCTGATAAACTATTCTTTGCAGAAGTCCGGCGTGAAATGTGTTCAGTTGGATGGATCCATGAGCATGAGTGCCAGAGAAGCTGCAATTACCAGATTTACAGAAGACCCGGAGTGCCATGTCTTTCTGATGAGCTTGAAAGCTGGAGGGGTTGCTCTCAATCTAACAGTTGCCTCACATGTATTCTTAATGGACCCTTGGTGGAATCCGGCTGTGGAGCGGCAAGCACAAGATAGAATCCATCGAATAGGTCAATACAAACCAATCAGGGTTGTGAGGTTTGTAATAGAGAACACAGTTGAGGAGAGAATCCTGAAGCTGCAAGAGAAGAAGGAATTGGTGTTTGAGGGGACCGTTGGTGGGTCTAGAGAAGCTCTAGGAAGACTGACCGAGGCTGACATGAGGTTTCTTTTTGCCAACTAGCTTGGTTCGTGTCGTGTCTATCCTCTTTTCATAGTCAAATGTTAGTGTTAAGATGTTTAAAATGCGTACTTATCGGTCCTGGTCTTAAGTGGGTTTTTTTGGTTAGCAAGATGAGTCGAGTCCGTAGGGACAACAGAAGTCATGGGTGTCCCTAAACCTGGTTGTGGGAGCGAGGGTGTGATTTTTGTTTTTTCGGTTATGTAACTAGAAAGCTCTGTTTGGTTAGCTATCCTAAAAGGTTATTACGGCTATCGGTAATTTCTGTACAAATTTTTATTAGCAGTTGCTAAAATTGTTTTTCAAGACATGCATCTTAGATGGTTTGCACCATCAACAGGCATATCATAAAATATAATTTGAAG
>Eclipta_TRINITY_DN26917_c0_g1_i1-AT1G05120
AAGTTACTTTCCTATACTTGTGATTTCtacatctacatagatacatacatacaGGATTTCCCGCGACCGGTATAATCCTCCCTCACTTCGTAGTTTGTTTATTCTTCTACAAACCCTATTTTTGATCGGTTTCTTTGTTACGGGTCGATGGAGCTTCGATCTCGATCATCAGATCTTCCTAACAAAGGTAAGAGTATTATGGAGGTTTTGGATGATGAAAATGATGATAGCTTGTCTTCAGATACTGATTACATCGAATCTAGTGATGAAGGTATTGACAATGGCGAAGAAGTGGTGCTCATTGATGTACCAGATTTCGAGGTTGATGAGTCGAAGAGAAGGAAAACTGGTCCATGGAGAAGGAGAAAAGTTCAGGAAAGGGATGAACAATCTGATGAAAGAATGGCGGTTGAAGTTGATCATGTTGAGTTTGATATAGAAGATGATGTTGTAGTAAAGAAAAGAACAAAGAAGAAAGGAAAGAAGACAAAGCCAACTTTAATGTGGGAAGTTTGGGAAGAAGAGATAGAGAAGTGGCTTGACCAACATATGATAGAGGATGTTGATTTGGATAATTTAAATGAGATAGTGGCAGAAACTGTTGATCCGTCACAGGATTTGATTATGCCACTTTTAAGGTACCAAAAAGAATGGTTAGCATGGGGATTGAAGCAGGAAGAATCTGTTTCAAGAGGCGGTATTCTTGCAGATGAAATGGGAATGGGGAAGACTGTGCAAGCTATTGCTCTTGTACTTGCTAAACGGGCACTTTGCCGTGAACTTGGTGAACCTGTCGAGCTGTCAACTGGTTCTTCCACGGGTTTACCATGTGTCAAAACAACTCTTGTGATTTGTCCATTAATTGCAGCCATGCAATGGGTTAATGAGATTGACCGGTTCACTACAAAAGGAAGCAACAAGGTACTGTTATATCATGGACCCAACAGGGGGAAATCACTTTTTGAATTTGCGGAGTATGATTTTATCATAACTACCTACTCAATTGTGGAGGCTGAATATCGGAAAAATGTCCTGCCACCAAAAGATAGGTGTCAGTGGTGTGCGAAAATGTTTTATGCAAAGAAATTGAAGATTCATCTTAAATATTTTTGTGGTCCTAATGCTGTTAAAACTGCAAAACAATCAAAGCAGTGCAAAAAGAAAGGAAAACTTGGAGAAAACTCGTCTCCGAAAGAAGATCTATCTGATAAAGAGGATGATGAAAGGAAGTCGAGTAAACAGAACACAAAGGGTAAGAGGAAGATAGAAAACTTAGAAATAGGTGGTTTTCCAGATATTTCCTCAGGTTCTGAAAACAGATCGTCTATGAAATCTTTCTTGCACTCCGTAAAATGGGATCGCATAATTTTGGATGAGGCTCACTACATTAAGGATAGACGCTGTAACACCACAAGAGCTGTTTTTGCCTTAGAATCTTCCTATAAATGGGCTTTAAGTGGCACTCCCCTTCAAAATCGTGTTGGGGAACTCTACTCACTTGTTCGCTTCTTACAAATAACTCCGTATTCTTATTACATGTGTAAAGACTGCGATTGTAAAGTGCTTGATTATAGTTCAAATTCATCATGTCCAGGTTGCCCTCACAAATCAGTGAGACACTTCTGTTGGTGGAACAAGTATATTGCTAATCCCATTGCAAATAGAGGGCGTAGTGATGATGGTATAAGAGCCATGGTTCTTCTAAAAGATAAGGTTTTGAAAAACATACTGTTAAGGCGTACGAAGAAAGGCAGAGCTGCTGATCTTGCACTCCCCCCGAGAATAATTTCTCTGAGGCGTGATTACCTAGATATTACGGAGAAGGATTATTACACTTCACTTTATAGTGAAAGTCAAGCGCAATTTAATACCTATGTCGAAGCGGGTACACTGATGAACAATTATGCTCATATTTTTGACCTCTTAACACGCTTGCGACAGGCTGTTGATCATCCTTATCTAGTTGTGTACTCCAAATCTGCTGTTGCAAGGAGAAATGAGACCAAAACAACCGATGAACAATTTTGTGGTTTATGTCATGATGCGGCAGAAGACCCTGTGGTTACATCATGTGAGCATCTGTTCTGTAAGTCATGCCTGATTGAATTTTCTGCTAGCTATGGTCAACCTGCATGCCCATCATGTTCAAAACCACTTACGGTGGACTTCAGTGCAAATAATCATGATCAAGAAGTTCAGAAGCCTAAATCAAGTTTCAAAGGATTCAAGTCATCTAGCATTATAAACAGAATCCATCTTGAAAATTTCCAGACAAGCACAAAAGTTGATGCTCTGAAGGAAGAAATCAGATTCATGGTTGAAAGGGATGGTTCTGCCAAAGGAATTGTATTCAGCCAGTTCACATCATTTCTAGATCTGATACACTATTCTTTGCAGAAGTGTGGTGTGAAATGTGTTCAGTTAGATGGATCCATGACCATGGCCGCTAGAGAAGCTGCAATTACCAGATTTACAGATGACAAAGACTGCAAAGTCTTCTTGATGAGCTTAAAAGCGGGAGGTGTTGCTTTAAACCTCACAGTCGCCTCGCATGTATTCTTGATGGACCCGTGGTGGAATCCTGCTGTGGAGCAGCAAGCACAGGATAGAATCCATCGAATAGGTCAATACAAACCAATTAGGGTTGTGAGGTTTGTAATTGAAAACACGATCGAGGAGAGAATTCTGAATCTGCAAGAGAAAAAGAAATTGGTGTTTGAGGGGACCGTTGGGGGGTGCAATGAAGCTCTGGGTAGGCTAACTGAGGCTGATATGAGGTTTCTTTTTGCTACTTAGTCCTAGACTGGTTTGGTTTTAAGCTGTTGCTACTAGAAACATTATAAGTTCAAAATGCCTCGGATAATGTTGACTTTTTCTTAACTGAATGGTAATGACGACTGTTCAATATTTATCATTTACTGGATTGATGGATTCCCTTGGTGTTTTGGTTCAATCTTTTGTTTAAAACAGATAATGTAAATATTTTATTTTTAAAGCTGTAAAAGCTAGTACACAAG
>Eutrochium_TRINITY_DN8748_c0_g2_i1-AT1G05120
CGCCTCCACTTCGTAGTCAAAAACCCTAATTTTACTTGGTTATATATTGTTACGAATCGATGAAGCTTCGATTTCGATCTCGATCTCGATCGACTGATCCTTCTAACAAAGGGAAGAGCATTATGGAGCTTTCGGACCATGAAGACGATGATAGCTTGTACTCAGATTCTGATTTCAGTCAATCGAGTTATGAAGGTATTAACATTGGCGAAGAAGTGGTGCTGACTGATGTATCAGATTCTGAAGCTGATGAGCCAAAGAGAAGGAAAACTCGTTCATGGAGGGGAAAGAGAAAAGTGCAGGAAACGGAGGAACAATCAGATGAAGAAATGGTGGTTGAAGTTGATCGCTCCGAGCTTGACGAAGAAGTGGTGCTGACTGATGTATCAGATTCTGAAGCTGATGAGCCAAAGAGAAGGAAAACTCGTTCATGGAGGGGAAAGAGAAAAGTGCAGGAAACGGAGGAACAATCAGATGAAGAAATGGTGGTTGAAGTTGATCGCTCCGAGCTTgatgaagaagatgatgttgtagtaaagaaaagagcaaagaagaaaggaaagaagaCAAAACCAACTTTAATGTGGGAAATTTGGGAAGAAGAAAATGAGAAATGGCTTAACCAGCATATGACATCGGATGTTGATTTGGATAATTTGAACGAGATAGCAGCTGAAACCGTTGATCCATCACCCGATTTGATCATGCCACTTTTAAGGTACCAAAAAGAATGGTTGTCATGGGGATTAAAGCAAGAAGAATCTGCTTCAAGAGGCGGTGTTCTTGCAGATGAAATGGGAATGGGTAAAACTGTACAAGCTATTGCTCTTGTACTTGCTAAACGTGCGCTTCGCCGTGAACTTGGTGAACTTGCCGAGCTGTCAGCGGGTTGTTCTACAGGATTACCATGTGTCAAAACAACTCTTGTGATATGTCCATTGATCGCGGTCATGCAATGGGTTAATGAGATTGATCGATTCACTTCAAAAGGAAGCAACAAGGTGATGGTATATCATGGACCCAATAGGGGGAAAACACTTGTCGAATTCTCGGAGTATGATTTTGTTATAACTACTTACTCTATTGTGGAGGCTGAATATCGGAAAAACGTTATGTTACCAAAAGATCATAGGTGCCAGTGGTGTGGAAAATTGTTTTATGAAAGGCAACTGGTGCTTCACCTTAAATATTTTTGTGGTCCTGATGCTGTTAAAACTCTGAAACAAGCAAAGCAAAACAAAAAGAAAGGAAAACTTGGAGAAAAAACTTTTTCGAAGGAAGATATATTTGTTGAAGAAGATGATAAAAAGAAGTCAAGTAAAAGGAACACAAAGGGTAAGAAGAAGAAAGAATCCTTAGAAACAGATGCTGTTCAAGATATTTCTTCAGGTTCTGGATGTAAGTCGTCTATGAATTCCCTTTTGCACTCTGTAAAATGGGATCGCATTATTTTGGACGAGGCTCATTACATAAAAGATAGACGCTGTAATACCACACGAGCTGTTTTTGCTTTAGAATCGTCTTACAAATGGGCTCTAAGTGGCACTCCCCTTCAAAATCGTGTTGGTGAACTCTACTCACTTGTTCGCTTCTTACAAATAAATCCATATTCTTATTACATGTGTAAAGACTGTGATTGTAAAGTGCTTGATTACAGTTTAAATTCATCATGTCCCGGTTGCCCTCACAAATCAGTCAGACACTTTTGTTGGTGGAACAAATATATTGCTAATCCCATTGCAAATAGAGGGCGTAGTGATGATGGTATAAGAGCTATGATTCTGCTGAAAGAAAAGGTTTTGAAAAGCATACTGTTAAGGCGTACGAAGAAGGGTAGAGCTGCAGATCTTGCACTTCCTCCTCGAATTATTTCTCTGAGGCGTGACTACCTTGATATTACAGAGATGGATTATTACACTTCACTCTATACTGAAAGTCAAGCTCAGTTTAACACATATATTGAAGAAGGGACACTGATGAACAACTATGCTCATATTTTTGACCTCTTAACACGCCTGCGACAGGCTGTTGATCATCCTTATCTTGTGGTGTACTCCAAAACTGCTGTTGCAAGGAGAACCGGGACCAAATCCACCGTTGAACAATTTTGTGGTTTATGTCATGATGTAGCAGAAGATCATGTGGTGACATCATGTGAGCATCTGTTCTGTAAGTCATGCTTGATTGAATTCTCTGCTAGTTATGGTCAACCTGCGTGCCCGACATGTTCAAAACCACTCACGGTGGACTTCAGTGCAAATAATCATGATCAAGAAGCTCAGCAGCCTAAATCAAGTTTTAAAGGATTTAAATCATCTAGCATTATAAACAGAATTCGCCTTGAAAATTTCCAGACGAGCACAAAAATTGATGCTCTGAAGGAAGAAATCAGATTCATGGTTGAAAGGGATGGTTCTGCTAAAGGAATCGTATTCAGCCAGTTCACATCATTTTTGGATTTGATACACTATTCTTTGCAGAAGTGTGGTGTGAAATGTGTTCAGTTAGATGGATCCATGACTATGGCTGCTAGAGAAGCTGCAATTACCAGATTTACAGATGACCGAGACTGCAAAGTCTTCTTGATGAGCTTAAAAGCTGGAGGTGTTGCGTTAAATCTCACAGTTGCCTCACATGTATTCTTGATGGACCCGTGGTGGAATCCTGCTGTGGAGCAGCAAGCACAAGATAGAATCCATCGAATAGGTCAATACAAACCAATCAGGGTTGTGCGGTTTGTAATTGAAAACACAATTGAGGAGAGAATTTTGAATTTGCAAGAGAAGAAGAAACTGGTTTTTGAAGGGACTGTTGGCGGGTCTAATGAAGCTCTGGGAAGGCTAACTGAGGCTGATATGAGGTTTCTTTTTGCCAACTAGCTTGGTCTTATGTTGTTGGTGGTCAAATGTTGTAATATTAAATATCATATAGCTTGGTCTTATGTTGTTGGTTGTCAAATGTTAACTATTGTAATATTAAATATCAGATTTTGTATTTATTTAGTATAATGTTGCTCTTAAGTGAGTCATTAGGTTTGCAAGATTAGTTGGATTGAATCAGTAATCTCAATGGTTCAAATTATGGACTCAATCCAATATTTTGG
>Hecastocleis_TRINITY_DN11324_c0_g1_i4-AT1G05120
GGGAAGACTGTGCAAGCTATTGCCCTTGTACTTGCCAAACGGGCACTTCTCCGTGGAATTGGTGAACATGTTGGAGTGTCAACTGGTTCCTCCACAGGGTTGCCATGTGTCAAAGCAACCCTTGTGATATGCCCTTTAATTGCTGTTATGCAATGGGTTAGTGAGATCGATCGATTCACTGCAAAAGGAAGCAACAAGGTACTTGTGTATCATGGAGTCAACAGGGCAAAAACGCTTTGTGAATTCTTGGAGTATGATTTTATCATAACCACGTACTCCATTGTGGAGGCTGAATATCGGAAAAATGTTATGCCACCAAAAGACAGATGCCAGTGGTGTGGGAAATTGTTTTATGAAAAGAAACTGAAAATTCACCAGAAATATTTCTGTGGCCCCTATGCTATTAAAACTGAGAAGCAGTCAAAACAGCTGAAAAAGGGAGGTAAACTTGGAGTAGAATTGTCCTTATCTAAGGAAGTTCCGTCGGATGAAGAGGATGATGATAGGAAGGCAAGTAACAGTAAGAATACAAAGCGTAAGAGACAGAAAGGGCGCATAGATACTGGTGGTTCTTCTGAGAGTCCCTCCAGTTCTGCAAATAGATTGTCTCAGAAGTCTATATTGCACTCTGTAAAATGGGATCGCTTAATTTTGGATGAGGCTCATTACATAAAAGATAGACGCTGTAATACTACCAGAGCTGTTTTTGCTTTAGAATCATCCTATAAATGGGCTTTAAGTGGTACTCCTCTTCAGAATCGTGTTGGAGAACTCTACTCGCTCGTTCGCTTCTTACAAATAAATCCGTACTCTTATTACATGTGTAAAGACTGTGATTGTACAGTGCTTGATTATAGTCCAACTACATCATGTCCAGACTGTCCTCACAAATCAGTGAGACACTTCTGTTGGTGGAACAAAAATGTTGCCAATCCCATAGCACATAGAGGGCATACTGATGATGGTAGAAGAGCTATGATTCTGCTGAAGGATAAGGTTTTGAAAAACATTCTGTTGAGGCGTACTAAGAAGGGCAGGGCTGCAGATCTTGCACTCCCACCTAGAATAATTTCACTGAGGCGTGACCACCTCGATATTAAAGAGGAGGACTATTACACATCACTTTATAATGAGAGTCAAGCGCAATTTAATACGTACATTGATGCAGGAACAATTATGAACAACTATGCTCATATTTTTGACCTCCTTACGCGCTTGCGACAGGCTGTCGATCATCCTTATCTTGTGGTATATTCTAAATCTGCTGTTGAAAAAAGGAAAAACCAGCTCGGAGCCATTGATGTACAATTATGTGGTTTATGTCATGATGCAACAGAAGATCCTGTGGTCACATCATGTGCACATGTCTTCTGTAAGTCGTGTTTGATTGAATTTTCTGCTAGCTTGGGACAAGTCACATGCCCTACATGTTCAGTACCACTTACTGTGGACTTCAGTGGAAGCAAGGATCAAGAAGATCGAAATCCTAAAATGTGCTTGAAAGGATTTAAGTCAACAAGTATTATAAACAGAATTCACCTTGACGATTTCCAGACAAGCACTAAAATTGATGCCCTGAAAGAAGAAATTAGATACATGGTTGAAAGGGATGGTTCTGCTAAAGGAATTGTATTCAGCCAGTTCACAGCATTTCTTGATCTGATAAACTATTCTTTGCAGAAGTGTGGCGTGAAATGTGTTCAGTTAGATGGATCCATGAGCATGGGCGCTAGAGAAGCTGTAATTACCAGATTTACGGAGGATCCAGAGTGCAAAATCTTCCTGATGAGCTTGAAAGCTGGAGGCGTTGCTCTTAATCTAACAGTTGCTTCACATGTATTCTTGATGGACCCTTGGTGGAATCCAGCTGTGGAGCGGCAAGCGCAAGATAGAATCCATCGAATAGGTCAATACAAACCAATCAGGGTCGTGAGGTTTGTAATAGAGAACACAGTCGATGAGCAAATCCTGAAGCTGCAAGAGAAAAAGGAATTGGTGTTTGAGGGGACCGTTGGTGGGTCTAGAGAGGCTCTGGGTAAACTGACGGAGGCAGACATGAGGTTTCTTTTTACCAACTAGCTTGTTACACGTTCAAAATGGCTACCCATCACTTGGATGAGAAGATAAGATTATAGTCTTTGGTAGAATCTTGTAGAGTCATGTTCAAGATATAGCATGTACTAAAACATGAAAACATAATATATAAGGCTGCT
>Moquiniastrum_TRINITY_DN12867_c0_g1_i1-AT1G05120
TCCGAAGTCGAGCACGCATTTCTACCCCCTTTCGTCTTCTGAAAACCCTAATTCCGATCGGTTCCGTCGTTTCGCATGGATGAAGCTTCGTCCTCGCCCTTCTGATCCTTCCTCCAAAGGTAAGAGCATTATGGAGCTCTCGGGCGATGAAGATGACAGTCGCTTGGCCTCAGATTCCGATTACAACGAATCTAGTCATGACGGTGATGACAACGGCGAAGAAGTAGTTTTAGATTATGTGCCAGATACCATGGTAGATGTGCCAAAGAGAAGGAAAATTGGTTCAAGGAGGGTAAGGAGAAAAGTTCAGGAAAGGGAGGAACAATCGGATGAAGAAATGCTGATTCGAGTTAATTACGTTGAGCGTGTTGGAAAAGATGTTTCTCaagaagacaaaagaacaaataagaaagggaagaagaaaaaGCCAACATTAATGTGGGAAGTTTGGGAAGAAGAGACTGAGAAATGGCTTGATAAGCATATGACAATTGATATTAATTTAGATAATTTGAATGAGGTAGTGGCTGAAACTGTTGATGCACCACCAGATTTGCTTATGCCGCTTCTAAGGTATCAAAGAGAATGGTTAGCTTGGGCACTGAAGCAAGAAGAATCTGCTTCAAGAGGGGGTATTCTTGCTGATGAAATGGGGATGGGAAAGACTGTGCAAGCTATTGCCCTTGTACTTGCTAAACGGGCACTTTGCCGTGAAATTGGTGAACCTGTTGGACTGTCAACTGGTTCCTCCACAGGGTTACCATATGTCAAAGCCACCCTTGTGATATGCCCGTTAGTTGCTGTCATGCAATGGGTTAGTGAGATCGATCGATTCACTGCAAAAGGAAGCAACAAGGTACTGGTGTATCATGGAGCCAACAGGGCAAAAACATTTTGTGAATTCTCAGAGTACGATTTTATCATAACCACGTACTCCATAGTGGAGGCTGAATACCGGAAATATGTTATGCCACCAAAAGATAAATGCGAGTGGTGTGGGAAAATGTTTTATGCAAAGAAACTAAAAATTCACCTGAGATATTTCTGTGGCCCCAATGCTGTTAAAACTGATAAGCAATTAAAGCAGCAGAAAAAGAGAGGGAGACTTCGAGTAAAATTGTCATTGTCGTTGGAAGTTCCATCTGATGAAGGGGATGGTAAAAGGAAGGCAAGTAACAATAAGAATACAAAGCATCAAAGGAAGAAAGAGCAATATGAAACTGGTGGTTCTTGTGGGAGTACCTCAGGCTCTGCAAATAAATTGTCTCTGAAGTCTATTTTGCACTCTGTAAAATGGGATCGCATAATTTTGGATGAGGCTCATTACATAAAAGATAGACGCTGTAACACTACCAGAGCTATTTTTGCTTTAGAATCTTCCTATAAGTGGGCTTTAAGTGGCACTCCCCTTCAGAATCGTGTTGGAGAACTCTACTCACTTGTTCGCTTCTTACAAATAAGTCCATACTCTTATTACATGTGTAAGGACTGCGATTGTAAAGTGCTTGATTATAGTCCAAATTCATTATGTCCAGGCTGCCCTCACAAATCAGTGAGACACTTCTGTTGGTGGAATAAAAATGTTGCTAATCCCATTGCAAATAGAGGGCATACTGTTGATGGTAGAAGAGCTATGATTCTGCTGAAGGATAAGGTTTTGAAAAGCATACTGTTAAGGCGTACTAAGATGGGCCGAGCTGCAGATCTTACACTCCCTCCTAGAATAATTTCACTGAGGCGTGACTTCCTTGATATTAAAGAGGAGGACTATTACACCTCACTCTATAATGAGAGTCAATCGCAATTTAATACATATGTTGATGCAGGAACAGTGATGCACAACTATGCTCATATCTTTGACCTCCTAACGCGCCTGCGACAGGCTGTTGATCATCCTTATCTTGTGGTGTACTCCAAATCTGCTGTTGAGAAAAGGGAAGGCAAGGCTGGAGCTATTGATGAACAATTATGTGGTCTATGTCATGATGCAACAGAAGACCCGGTGGTCACATCATGTGCACATGTCTTCTGTAAGTCGTGTTTGATTGATTATTCTGCTTGCTTGGGAGAAGTCACATGCCCTTCATGTTCAAAACCACTTACGGTGGACCTCAGTGCAAACAAGGATCAAGAATGTCAGAATCCTAAAATAAGCGTGAAAGGATTTAAGTCAACAAGTATTATAAACAGAATCCGTCTTGAAGATTTCCAGACAAGCACAAAAATTGATGCTCTGAGGGAAGAAATCAGATCCATGGTTGAAAGGGATGGTTCTGCTAAAGGAATTGTATTCAGCCAGTTCACATCATTTCTTGATCTGATAAACTATTCTTTGCAGAAGTCTGGCGTGAAATGTGTTCAGTTAGATGGATCCATGAGCATGGCTGCTAGAGAAGCTGCAATTATCAAATTTACAGATGATGCAGAGTGCAAAGTCTTCCTGATGAGCTTGAAAGCCGGAGGTGTTGCTCTTAATCTAACAGTTGCCTCACATGTATTCTTAATGGACCCTTGGTGGAATCCTGCTGTGGAGCAGCAAGCGCAAGATAGAATCCATCGGATAGGTCAATACAAACCGATCAGGGTCGTGAGGTTTGTGATAGAGAACACAGTTGAGGAAAGAATTCTGAAGCTGCAAGAGAAAAAGGAATTGGTGTTTCAGGGGACTGTTGGTGGCTCTAACGAAGCTCTGGGAAGGCTGACCGAGGCAGACATGAGGTTTCTTTTTGCCAACTAGCGTGATTTCGTGTTCCTCATTTATTGGTAGTCAAATGTTAATGTTAGAAGTTCAAACTGCGTACTTATTTTGTGGCCGTTGTACCATCTTATATGAAGCAAGTAAACTTTGCGGTCTTGTCCTTAGCCTCTTAGGTGTGTTTTTTGGTTAGCAAGATGAGTCGAGTTGACATAATAGGATAACAGAAGTCAAGGGTGACCTTAAACTGGTTGCGTGAATGAGGATGCttttttttttttttttttGGTCATGTGAATTATAACAGACTTTGGTCTGTTGGTTCGTCATCC
>Bidens_YL_Trinity_TRINITY_DN9789_c0_g2_i2-AT1G05120
CTTATAACATCACTTGTTTCAGTGGGTTTCTTTCTTCTCCCAAAAAACAAAACCCTAGAAATAAATAAATAAATAATTTAAAGGCGTCCATGAAGCTTCGGTCTCGATCTCCTAACAAAGGTAAAAGTCGTGTGGACAatgaagatgatgatgatgatAGCTTTTCTTCAGATTCTGATTACAGTCATGAAGATACAGGTGTCGGCAATGGGGAAGAAGCAGATGCATCAGATTTTGAAGTTGACGAGCCGAAGAGAAGGAAAACTGGTTCACACAAGGGAAAAGGTACTGATGAAGAAATGACGGCGGTTGATATTGATCAAGTTGAGATTGATCAAATAGTCGATATCGTAATAAAGAAAATATCAAAGAAGAAAGGAAAGAAGACAAAACCAACTTTAATGTGGCAAGTTTGGGAAGAAGAGACCGAGAACTGGCTTGACCAGCATATGACAGAGGATGTTAGTTTGGATAGTTTGAATGAGATAGTGGCAGAAACCGTTGACCCGTCACCCGATCTGATCATGCCACTTTTAAGGTATCAAAAAGAATGGTTAGCATGGGGATTAAAGCAGGAAGAATCTGCTTCACGAGGCGGTATTCTTGCAGATGAAATGGGAATGGGGAAGACGGTGCAAGCTATTGCTCTTGTGCTTGCTAAACGGGCACTTCGTCGTGAGCTTGGTGAGTCTGCTGAGCTGGCTACTGGTTGCTCTACAGGGCTACCATGTGTCAAAACAACAATCGTGATATGCCCATTAATTGCGGTCATGCAATGGGTTAATGAGATTGACCGGTTCACTACGAAAGGAAGCACTAAGGTATTGGTATATCATGGACCCAACAGAGGGAAAACACTTTTTGAGTTCTCGGAGTATGATTTTATTATAACAACCTACTCGATTGTTGAGGCGGAATATAGGAAAAATGTCATGCAACCGAAAGACAGGTGTCAGTGGTGTGGAAAAATGTTTTATGCAAAGAAAATGAAGGTTCATCTTAGGTATTTTTGTGGTCCCAATGCGGTCAAAACTGCAAAACAGTCAAAGCAGTGCAAAAAAAAAGCAAAAGTTAATGAAAAATTGTCTCTTTCAAAGGAAGATCTACCTGATGAAGAGGATGATGAAATGAAGTCAAGTAAAAAGAAGACAAACGGTAAGAGGAAGAAAGAAAACTTAGAAACGGCTGGTTTCTCGGATATTCCGTCGGGTTCCGGATGTAAATTGCCTATAAAATCTTTTTTGCACTCTGTAAAATGGGATCGCATAATTTTGGATGAGGCTCATTACATAAAAGATAGACGCTGTAATACCACACGAGCTGTTTTTGCTTTAGAATCTTCCTATAAATGGGCTTTAAGTGGCACTCCTCTTCAAAATCGTGTTGGTGAACTCTACTCACTTGTTCGTTTCTTACAAATAACTCCGTACTCTTACTATATGTGTAAAGACTGTGATTGTAAAGTGCTTGATTACAGTTCAAATTCAACATGCCCAAATTGCCCTCACAAATCAGTGAGGCACTTTTGTTGGTGGAACAGATATATTGCTAATCCGATTGCAAATAGAGGGCGTAGTGATGATGGTAGAAGAGCTATGATTCTCCTAAAAGACAAGGTTTTGAAAAGCATATTATTAAGGCGTACCAAAAAGGGTAGAGCTGCAGATCTTGCACTTCCTCCCAGAATAATTTTTTTGAGGCGTGACTACCTTGATATTACAGAGCAGGATTATTATACTTCACTCTATACTGAAAGTCAAGCGCAATTCAATACTTATATTGAAGAAGGAACACTGATGAACAATTATGCTCATATTTTTGACCTCTTAACACGCCTGCGACAGGCTGTTGACCATCCTTACCTTGTGGTGTACTCCAAAACTGCTGTTGCAAGGAGAACCGAGACAGAGACCAAATCAACTGATGAACAATTTTGTGGTTTATGTCATGATGTAGCAGAAGACCCTGTGGTGACATCATGTGAGCATCTGTTCTGTAAGTCATGCTTGATTGAATTTTCTGCTAGCTATGGTCAACCCGCGTGCCCATCGTGTTCAAAGCCGCTTACGGTTGACTTCAGTGCAAGTAATAATAATCAAGAAGCTCAGAAGGCTAAATCAAGTTTTAAAGGATTTAAGGCATCCAGCATTATTAACAGAATTCGTCTTGAAAATTTCCAGACAAGCACAAAAATTGATGCTCTGAAGGAAGAAATCAGATTTATGGTTGAAAGGGATGGTTCTGCTAAAGGAATTGTTTTCAGCCAGTTCACATCGTTTCTGGATCTCATACACTATTCATTACAGAAGTGCGGTGTGAAATGCGTTCAGTTAGATGGATCTATGACCATGGCTGCTAGAGAAGCTGCAATTGCCAGATTCACAGATGACAAAGACTGCAAAGTCTTTTTGATGAGCTTAAAAGCTGGAGGCGTTGCTTTAAACCTTACGGTTGCATCACATGTGTTCTTGATGGACCCGTGGTGGAACCCTGCTGTGGAGCAGCAAGCACAGGATCGTATACACCGTATCGGTCAATACAAACCAATCAGGGTTGTGAGGTTTGTAATTGAGAACACAATTGAGGAGCGGATTCTGAATTTGCAAGAGAAGAAAAAATTGGTGTTTGAAGGGACTGTTGGTGGGTGCAATGAAGCATTGGGAAGGCTAACTGAAGCTGATATGAGGTTTCTTTTTGCCACCTAGATGTAGACCGGTTTGATTTTGTGTTGTTTTTAGTCAGATGTTAATAATATTATTATAAGTTTAAAATGCTTGCTAATTGTTTTAAACTGAATCAGTAATATTGACAGTTTAGTATTACATCTACTGGAGTGATAGTGTTTGGTG
>Chaptalia_TRINITY_DN14701_c0_g1_i2-AT1G05120
CTCTCAACTCCCAACTTCCAACACGCCTTTTCTACCCCTTTTCTCCTTCTAAAAACCCTAATTCTACTCGGTTCATTCGTTACGCATCCATGAAGTCTCGTCGTCGCACTTCCGATCCTTCTTCGAAAGGTAAGAGCATTGTCGAGGCCTCGGATGATGAAGATCTTATTCTCTTGTCCTCAGATGCTGATCACAGCGACTCTAGTTTTGAAGCGATGATTGTAGGTCATGACAGCAGTGAAGATGTATCAGATTCTGAGGATGATGAGCCAAAAAAAAGGAAAAATTCTTCAAGGAGGGTAAGGAGAAAAGTTCAGGAAAGAGAGGAAGAACAGGATGACGAGGACGAAGAAGAGGATGAAGAAACGGTGATCAAAGTTGAAGAATATGTTGCTAAAGTAGAAAAAAGAACAAAGAGGAAAGGGAAGAAGAAAAAGCCAACATTACTGTGGGAAATTTGGGAAGAAGAGACTGAGAAATGGCTTGACCAGCACACAACGGCAGATATTGATTTAGATAATTTGGGTGAGGTAGTGGCTGAAACTGCCGACCCACCACCGGATTTGATTATGCCGCTTTTAAGGTACCAAAAAGAATGGTTAGCCTGGGCACTGAATCAAGAAGAATCTGTTTCAAGAGGGGGTATTCTTGCTGACGAAATGGGGATGGGGAAGACTGTGCAAGCTATTGCCCTTGTGCTTGCTAAACGGGCACTGCTCCGTGAAATCGGTGAACCAGTTGGACTGTCAAGTATCTCCTCCACCGGGCTTCCATGTGTCAAATCAACCCTTGTCATATGCCCGTTAATTGCTGTTATGCAATGGGCTAGTGAGATTGACCGATTCACTACAAAGGGAAGCAATAAGGTACTGATATATCATGGAGCCAACAGGGCGAAAACACTTTGTGAATTTTCTGAGTATGATTTTGTCATAACTACATACTCCATTGTGGAGGCTGAATACCGGAAAAATGTTATGCCCCCAAAAGATAGATGCGAGTGGTGTGGGAAATTGTTTTATCAAAAGAAACTGAAAATTCATCTAAGATATTTCTGTGGGCCCGATGCCATCAAAACTGGTAAGCAATCAAAGCAGCAGAAAAAGGGAGAGAAACTTGGAGTAAACTTGTCATTGTCGATGGAAGTTACATCTGACGAAAGGGAGGATGAAAGGAAAGCAAGTAACAATAAGAATACAAAGCGTGGAAGGAAGAAAGAGCAATTAGAAACTGATAGTCCATCGTCTTCTGCACACAGAAGGTCTGGGAAGTCTATTTTGCACTCTATAAAATGGGATCGCATTGTGCTGGATGAGGCTCATTACATAAAAGACAGACGCTGTAATACTACCAGAGCTGTTTTAGCTTTAGAATCTTCTTATAAATGGGCTTTAAGTGGCACTCCCCTTCAGAATCGTGTTGGAGAACTCTACTCACTTGTTCGCTTCTTACAAATAACTCCATACTCTTATTACTTTTGTAAAGACTGTGACTGTAAAGTACTTGATTATAGTGCAGATTCTTCATGTCCCGACTGCCCCCACAAATCAGTGAGGCACTTCTGTTGGTGGAATAGAAACATTGCTAATCCCATTGCAAATAGAGGGTATACTGATGATGGTAAAAGAGCTATGATTCTGCTCAAGGAGAAGGTTTTGAAAAGCATACTTTTAAGGCGTACTAAGAAGGGCAGAGCTGCAGATCTTTCACTTCCTCCTAGAATGATTACACTGAGGCGGGACTATCTTGATATTAAAGAGGAGGATTATTACACATCAGTCTATAATGAGAGTCAAGCACAATTTACTACATATGTGAACGCAGGAACGGTGATGAACAACTATGCTCATATTTTTGACCTCCTAACACGCCTGCGACAGGCTGTTAATCATCCTTATCTTGTGGTGTATTCCAAATCTGCTATTGAAAAAAGGGAAACACAAAACATGGCCAGAGTGGTCGATGCAAAAATATGTGGTTTATGTCATGATGCAGCTGAAGACCATGTGGTGACATCATGTGCACACATCTTCTGCAAGTCGTGTTTGATTGATTTTTCTGCTAGCATGGGACAAATCAAATGCCCTTCATGTTCAATACCACTTACAGTGGACTTTAGTTCAACCAGGGATCAAGAAGATCAGAACCCTAAAATGAGCGTAAAAGGATATAAATCGACAAGTATTATAAACAGAATTCATCTCGAGAATTTCCAGACAAGCACAAAAATAGATGCTCTGAAAGAAGAAATCAGATTCATGGTGGAAAGGGATGGCTGTGCTAAAGGAATCGTTTTCAGCCAGTTCACTGCATTTTTGGATCTGATACGCTATTCTTTGCAGAAGTCGGGGGTGGAATGTGTTCAATTGGATGGATCTATGAGCATGAATGCTAGAGAAGCCGCAGTTACCAGATTTACAGAAGACGCAGAATGCAGAATCTTCCTGATGAGCTTGAAAGCTGGAGGTGTTGCTCTCAATCTGACCGTTGCATCACATGTATTCTTAATGGACCCATGGTGGAATCCGGCTGTGGAGCAGCAAGCGCAAGATAGAATCCACCGAATCGGTCAATACAAACCGATCAGGGTTGTGAGGTTTGTAATAGAGGACACCGTTGAGGAGAGGATTCTAAAGCTGCAAGAGAAGAAGCAATTAGTGTTTGAGGGGACTGTTGGTGGCTCTAACGAAGCATTGGGTAGACTAACCGAGGCCGATATGAGGTTTCTTTTTGCAACCTAGTTTAAATGGTAATGTTTGAAGTTATGTGAATACAACTTACTTTGGTTTCTTTTTGCTACTTAAATTTTGGGTGGCACCAAAGTTATTTTGAAGTTGTTTGGCAATGTTTTGTTTTATGCTTTTAAAAAAATATAAGTTGGACTGGAAGCATAAATCGACAAATGTTTAGGTTTACGAAAAACCAAAATTATTGTAGAGAATTTTGTTAATGGTTGGTATGAAGTTTTTGATATCTTTTGTAGTTC
>Adenocaulon_TRINITY_DN6984_c0_g1_i1-AT1G05350
GTCATCTGTGTGAACACTAAAAAGTGCATCGCCCCTCAGCCCTCACCAAGAGATCTCACACTCAATCGATCGAGGCAGATAGAATTGAAAGCAGTAGCGGCAATGGAGGTGGAATTGAAAGGGATGTTAACTGATCTCCAAAATCTTAAAGCTTCATTGTCCGATCCGTCTCATCAGGCTTCTATCGATCAAATTCGATTGCGTGTTGAAAATCTCACCAATCTTGCAGTAGCTGGATCAACTCGCCGATCAAAAGTCAAGGATATGAGTGCAGAGGTTGTAGATAGCAACCCTTATAGTAGGCTCATGGCGCTTCAGAGGATGGGTATTGTGGACAATTATGAAAGAATACGGGAGTTTTCAGTTGCCATAGTTGGTATTGGCGGGGTGGGGAGTGTTGCTGCTGAAATGCTTACAAGATGTGGCATAGGCCGTCTTTTGTTGTATGACTATGATACAGTAGAGTTAGCCAACATGAATAGGCTATTTTTCCGTCCTGAGCAGGTTGGTATGACTAAGACTGATGCTGCTGTCCAAACGTTATCAGAAATAAATCCCGATGTCGTTCTTGAGAGTTTTACCATGAATATAACAACAGTGCAAGGTTTTGAAACTTTTGTCGCGAGTCTTAAAAACAAATCTTTTCGTCAAAAGAAAGAAGGCACTGGAGTTGATCTTGTTTTAAGCTGCGTAGATAATTATGAAGCAAGAATGGTCGTAAATCAGGCTTGCAATGAACTGAATCAAACTTGGATGGAGTCTGGTGTGTCTGAAGATGCTGTTTCGGGTCATATACAGTTGCTGATTCCTGGAGAAACTGCTTGTTTTGCTTGTGCACCTCCTTTGGTTGTAGCATCTGGGGTGGATGAACGTACACTTAAGCGTGAAGGAGTTTGTGCCGCATCTTTGCCTACTACCATGGGGGTTGTTGCCGGGCTTTTAGTCCAGAACACATTGAAGTTCTTGCTAAATTTCGGGCAGGTCTCACCGTACTTGGGATACAATGCTTTGAAAGACTACTTCCCAACAATGGCAATGAAGCCAAACCCTCAATGTTCAAACACACCTTGCCTTGAGCGGCAGAAAGAATACATGCTTATAAAGCCCGCAAGGGATGCGGCAGCTAAGGCAAAGATGGAAGAAGAATTATTAACAATAGAAATCCCGATTCATGCAGATAATGAATGGAATATAAGTGTTGTTGATGATTGCGAGCTTAACAGTAATAACGTCCAAAGTTCAGATGTGCTTCCGGAAGGTCTTGTTCACGAGCTTCCAAACGCAGATGTGTTTCAGCAGCCATCCATCTCAAAACAAACCGAGGACACTGTAGATGACCTTGAAGATCTCAAAAGACAACTTGAGGCTCTTAATGCGGACTAGTTTTGTGATTCTAATTCAGAATTGAGTGCAAATTTGATAAAACGAAAAAGAATTTTGGCCTGTTCCTGGTTTTCGTTTAGGACCCGTAAGTATTGTTTTTTTAACTTTTGGGAGGGAACTTTTACTCCTTGTTTACATTTTAGTCCTTTCTATTGTGTATGACTAGAGATATGAGTATGAAACTTGAACATTAATGGTCGAATCTGCTTTACACAATAGATAACCATGGAAGCCCATGACTAGAAATATAAAACCAATTTTGTTTTGGC
>Cicerbita_plumieri_TRINITY_DN39380_c0_g1_i1-AT1G05350
CAAAACCCCTTTATGTAGCACAAGGAGAATTAACAAAGACAGGCATCACCATTGTAACAGCTGCAGTGCCAAGCCAAACTCCTGCTCTTCACCAAGAGATCCTGCACTCAATCGATCGACGCCGAGTGAATCAAAAGCAGTAGCAGCTATGGAGGTGGAATTGAAAGGGATGTTAACCGATCTCCAAAATCTCAAGACTTCATTGTCGGATCCATCTCATCAAGCTTCCATTGATCAAATTCGATTGCGTGTAGAGAATCTCACCAGTCTTGCAATGGCTGGACCAACTCGCAGATCAAAAGTCAAGGATATGAGTGCAGAGGTTGTAGACAGCAACCCTTATAGTAGGCTCATGGCACTGCAGCGGATGGGTATTGTGGACAATTATGAAAGAATACGGGATTTTTCAGTTGCCATAGTTGGTATTGGTGGGGTAGGGAGTGTTGCTGCTGAAATGCTTACAAGATGTGGTATAGGCCGTCTTTTGTTGTATGATTATGATACAGTGGAGTTAGCCAACATGAATAGGCTATTTTTCCGGCCTGAACAGGTTGGTATGACTAAGACTGATGCTGCTGTCCAAACTTTATCAGAAATAAATCCGGACGTGGTTCTTGAGAGTTTTACCATGAACATAACAACAGTGCAAGGTTTTGAAACTTTCGTTTCAAGTCTCAAAAACAAATCTTTTCGCCAAGATAAACAAGGCACCGGAGTTGATCTTGTTTTGAGCTGTGTAGATAATTATGAAGCAAGGATGGTTGTAAATCAGGCTTGCAATGAACTGAATCAGACTTGGATGGAATCTGGTGTGTCTGAGGATGCTGTTTCGGGTCACATACAGTTACTGATACCTGGAGAAACTGCTTGTTTTGCATGTGCACCTCCATTGGTTGTAGCATCTGGGGTGGATGAACGTACACTTAAGCGTGAAGGAGTTTGTGCTGCATCTTTGCCTACTACTATGGGGGTTGTTGCTGGGCTTTTAGTCCAGAACACACTCAAGTTCTTGTTGAAATTCGGACATGTCTCACCCTACTTGGGATACAATGCTCTAAAAGATTACTTCCCAACAATGGCAATGAAGCCGAACCCTCAATGTTCAAATGGACCTTGCCTAGAGCGACAAAAAGAATACATGCTTGTGAAGCCTGCAAGGGATGCAGCTGCTAAAGCAAAGATGGAGGAAGAATTATCAACAATAGAAATCCCAATCCATGCAGAGAATGAATGGAATATAAGTGTTGTTGATGATTGTGAGGTTGATGTCATAAATGCCCAAACTTCAGATGTGCTTCCGGAAGGTCTCACCCGTGAGCTTCCGGATGCAGATGTGTATCAGCAGCCAACAATCTCAAAAGAAAATGTGGACAACACTGTAGATGATCTTGAAGATCTCAAAAGACAACTCGAGGCTCTTCATGCTGACTAGTTTTGTGATTTTAATTGACAAATTTAATTGAGTGTGTCATAAAATCAAGAAGAATTTTGGCTTATTCCTAGTTTTCATTTTCATAGAGGGATATCTTTCACTTGTTTTAAATTTTAAAAAACTCAAATACTCTTTTTTTTATATACATTTTTCTCTAAAGCAATTCACCCAAAAATATTTTAAT
>Conyza_canadensis_TRINITY_DN3351_c0_g1_i1-AT1G05350
GGGAAACAGAATAACAGACGTCAAAAGACTTCATCGCCGGATCCATCTCTCTGCAGCTCTTTcacacacacacacacacacacagacTAATTGAATCGAATAAAAAACCAGCGGCAATGGAGGTCGAATTGGAAGCGATGCTAAACGATCTTCAAAAACTCAAGTCTTCATTACCTGATTCATCGCGCCATTCTTCCATCGATCAAATCATGTTGCGCGTAGAAAACCTTGGTAGTCTTGCAATGGCTGGACCAACTCGCCGTACGAAAGTCAAGGATATGAGTGCAGAGGTTGTAGATAGCAACCCTTATAGTAGGCTCATGGCGCTGCAGAGGATGGGTATTGTGGACAACTATGAAAGAATACGGGACTTTTCAGTTGCCATAGTTGGTATTGGTGGGGTGGGAAGTGTCGCTGCCGAAATGCTTACAAGATGTGGTATAGGACGTCTTTTGTTGTATGATTATGATACAGTGGAGTTGGCTAACATGAATAGGCTATTTTTTCGTCCTGACCAGGTCGGTATGACCAAGACTGATGCTGCTGTTCAAACTTTATCTGAAATAAACCCTGATGTTGTTCTTGAGAGCTTTACCCTAAACATTACAACAGTTCAAGGCTTCGAAACTTTCGTTGCAAGTCTCACAAACAAATCTTTTCGTCAAGAGAAAGAAGGCACCGGAGTGGATCTTGTGTTGAGCTGTGTAGATAATTATGAAGCAAGGATGGTTGTAAATCAGGCTTGCAATGAACTAAATCAAACTTGGATGGAGTCTGGGGTGTCTGAGGATGCTGTTTCGGGTCATATACAGTTATTGATTCCTGGAGAAACTGCCTGTTTCGCTTGTGCACCTCCTTTGGTTGTTGCATCTGGGGTGGATGAACGTACACTTAAGCGTGAAGGAGTTTGTGCTGCATCTTTGCCTACTACTATGGGGGTTGTTGCTGGGCTTTTAGTCCAGAACACACTAAAGTTCTTGCTGAAATTTGGAAAAGTCTCGCCATACTTGGGGTACAATGCACTCAAGGATTACTTCCCAACAATGGCAATGAAGCCAAACCCTCAATGTTCAAATGGACCTTGCCTAGAACGCCAGAAAGAATACATGCTCATAAAGCCTGCAAGGGATGCAGCTGCCAAAGCAAAGATGGAGGAAGAACGATCAACAATAGAAATCCCAATTCATGCAGATAATGAATGGAATATAAGCGTTGTTGATGATTGTGAAGTTGAGGTCAAAAATTCCCAAAGTTCAGATGCACTACCAGAAGGTCTTGTCCATGAGCTACCGAATGCAGATGTGTATCAACAGCCAACGGTCTCAAAAGAAACGTTGGACACTGTAGATGACCTTGAAGATCTCAAAAGGCAACTCGAGGCACTTAATGCCGCCTAGTTTTGTGATTTCAATAGCCAAATCAAGTGTGATAAAGCATGAAAAATTTAGGCATGTTCCCAGTTTTCGTCTAGGAGTTACTTTGACTTGTTTTAAAATTTTTGAACTTTGACAGCATTTTTTTTTTGCTACTCCTTGTTTACATTCTGAACCAGTGACATTCGCCTAAAATAGAAGAAAAAGCAACAAAGTTTACTTATATATATTTTAAAAAACTGACCGGT
>Dasyphyllum_TRINITY_DN3516_c0_g1_i1-AT1G05350
CGCCTAGATCTTCTCCTGCTCCTCACTTCCCACTAGCTACATCGATCCGTACAGAGTTGAAAGCGCGAGAATCGCAGCAATGGAGGTGGAATTGAAGGAGATTTTAACCCATCTTCATAATCTTAAACGATCTTTATCAGATCCATCTCATCACGCCTCCGTCGATCAAATTCGACTGCGTGTAGAAAATCTCACCAATCTTGCAATGGCTGGACCAGCTCGGCGTTCAAAAGTCAAGGATATGAGTGCAGAGGTTGTAGATAGCAACCCTTATAGTAGGCTCATGGCACTGCAGAGGATGGGTATTGTGGACAATTATGAAAGAATCCGCGAGTTTTCAGTTGCCATAGTTGGCATTGGTGGGGTGGGGAGTGTTGCTGCTGAAATGCTTACAAGATGTGGTATAGGCCGTCTTTTGTTGTATGATTATGATACAGTGGAGTTGGCCAACATGAATAGGCTATTTTTCCGTCCCGAGCAGGTTGGTATGACTAAGACTGATGCTGCTGTCCAGACATTATCGGACATAAATCCGGATGTTGTTCTTGAGAGTTTTACACTCAACATAACAACGCTGCAAGGTTTCGAAACTTTCATGGCGAGCCTTAAAAACGAGACTCATAACCGAGAGAAAGAAGGTAATGGAGTTGATCTTGTTTTGAGCTGCGTAGATAATTATGAAGCAAGGATGGTTGTAAATCAGGCTTGCAATGAGCTGAATCAAACATGGATGGAGTCTGGTGTGTCTGAGGATGCTGTATCGGGTCATATACAGTTGCTGATTCCTGGAGAAACTGCTTGTTTTGCATGTGCACCTCCATTGGTTGTAGCATCTGGGGTGGATGAACGTACACTTAAGCGTGAAGGAGTTTGCGCTGCATCTTTGCCTACTACCATGGGGGTTGTTGCTGGGCTTCTAGTGCAAAACACACTGAAATTCTTACTGAAATTTGGGAATGTCTCTCCGTACTTGGGATACAACGCTCTTAAAGATTACTTCCCAACAATGGCAATGAAGCCGAACCCTCAATGTTCAAATGCTTCTTGCCTAGAGCGGCAGAAAGAGTACATGCTTATAAAACCCGCAAGGGATGCGGCTGCTAAGGCAAAGATGGAGGAAGAACTATTAACAACGGAAATCCCAATTCATGCAGATAACGAATGGAATATAAGTGTTGTCGATGATTGCAAGACTAACAATGTAACCGCCCAAACTTCAGGCGTGCTCCCAGAAGGCCTGGTCCATGAGCTTCCGAATGCAGATGCGTTTCAGCAGCTGCCCATCTCAAAGGAAACCGCGGACTCTGCAGATGACCTTGAGGATCTCAAAAGACAACTTGAGGCTCTCAATGCTGACTAGTAACTAACAATTCGATGCAAATGTGAGTAATCAAGAATTTTTGGCTGAATCTTCGAAACAACTTTTTTTCTTCTTTAATTCCTTGTTTACATTTACTCCTTTGCATGTACCGTCAGTTCCTCAAGTATTGTGATTTTGAGGAGAATTAGATACAAGTTTTGTAATTGAATTTAGGTGCCAGATTGCAATCCTAAGCACTTTAGTACGAAAGTGTGACTGCCT
>Elephantopus_transcriptome_node_3523-AT1G05350
ATGGAGGTGGAATTGAAAGAGTTGTTAACCGATCTCCAGAATCTCAAGACTTCATTGTCTGATCCATCCCATAAAGCTTCCGTCGATCAATTTCAATTGCGTGTAGAAAATCTCATCGGTCTTGCAAAGGCTGGAACGACTCGGCGTTCAAAAGTCAAGGATATGAGTGCGGAGGTTGTAGATAGCAACCCTTATAGCAGGCTCATGGCGCTGCAGAGGATGGGTATTGTGGACAATTATGAACGAATACGGGAATTTTCAGTTGCCATAGTTGGTATTGGTGGGGTGGGGAGTGTTGCCGCTGAAATGCTTACAAGATGTGGTATAGGCCGTCTTCTGTTGTATGATTATGATACAGTGGAGTTGGCAAACATGAATAGGTTATTTTTCCGTCCTGAACAGGTCGGTATGACAAAAACTGATGCTGCTGTTCAAACTTTATCAGAAATAAATCCAGATGTTGTTCTTGAGAGCTTTACCCTGAACATAACAACAGTGCAAGGTTTTGAAACTTTCATTGCAAGTCTTACAAACAAATCTTTTCGTCAAGAAAAAAAAGGCACTGGAGTGGATCTTGTTTTGAGCTGTGTGGATAATTATGAGGCAAGGATGGTTGTAAATCAGGCTTGCAACGAACTGAATCAGACTTGGATGGAGTCTGGTGTGTCCGAGGATGCTGTTTCAGGTCATATACAGTTGCTGATTCCTGGAGAAACTGCTTGTTTTGCTTGTGCACCTCCTTTAGTTGTAGCATCTGGGGTGGATGAACGCACACTTAAGCGTGAAGGAGTTTGTGCTGCATCATTGCCTACTACTATGGGAGTCGTTGCCGGGCTTTTAGTCCAGAACACACTGAAGTTCCTGCTGAAATTTGGGCAAGTCTCGCCATACTTGGGATATAATGCTCTAAAAGATTACTTCCCAACAATGGCAATGAAGCCAAACCCTCAGTGTTCAAATGGTCCTTGCCTAGAGCGGCAGAAAGAATACATGCTCTTAAAACCCGCAAGAGATGCAGCTGCTAAAGCAAAGATAGAGGAAGAGTTATCAACGATAGAAATCCCAATTCATGCGGATAATGAATGGAATATAAGTGTTGTTGATGATTGTGAGGTTGACGTCACAAATGCTCAACGTTCAGATGCACTCCCAGAAGGTCTTTTTCATGAACTTCCAAATGCAGATGTGTACCATCAGTCATCCTCGAAACAAAACGAAACTGTGGACACTGCAGATGATCTTGAAGATCTCAAAAGGCAGCTCGAGGCCCTTCATGCCATG
>Emilia_TRINITY_DN5488_c0_g1_i3-AT1G05350
CATTTGTAACGGAGAACTAACAACTTTTGCACGATCCCACACTCAATCGATCGAAGCAGCTACAATCATCAGTAACAATGGAAGTCGAATTGAGATCGATGTTAACTGATCTCCAAAATCTCAAAACTTCATTGTCAGATCCATCTCATCAGGCTTCGATCGATCAAATTCGGTTGCGTGTAGAGAAGCTCACTAGTCTTGCTATGGCTGGATCAACTCGCCGCTCAAAAGTCCAGGATATGAGTGCAGAGGTTGTAGATAGTAACCCTTACAGTAGGCTCATGGCGCTGCAGAGGATGGGTATCGTGGAGAATTATGAACGAATACGAGATTTCTCAGTTGCCATAGTTGGTATTGGTGGGGTGGGGAGTGTTGCTGCAGAAATGCTTACAAGATGTGGTATAGGCCGTCTTTTGTTGTATGATTATGATACAGTTGAGTTGGCCAATATGAATAGGCTATTTTTCCGTCCTGAACAGGTTGGTATGACCAAGACTGATGCCGCTGTCCAAACTTTATCAGAAATAAATCCCGATGTTGTTCTTGAGAGCTTTACCCTGAACATAACAACAGTGCAAGGGTTTGAAACTTTCATTGCAAGTCTCACAAACAAATCTTTTCGTCAAGAGAAAGAAGGAACCGGAGTGGATCTTGTTTTGAGCTGTGTAGATAATTATGAAGCTAGAATGGTTGTAAATCAGGCTTGCAATGAACTGAATCAAACTTGGATGGAGTCTGGTGTGTCTGAGGATGCCGTTTCGGGTCATATACAGTTATTGATCCCTGGAGAAACTGCATGTTTTGCTTGTGCGCCTCCTTTGGTTGTTGCATCTGGGGTAGATGAACGTACACTTAAGCGTGAAGGAGTTTGTGCTGCATCTTTGCCTACCACTATGGGGGTCGTTGCTGGGCTATTAGTCCAGAACACGCTGAAGTTCTTACTGAAATTCGGGCAAGTCTCTCCGTACTTGGGATACAATGCTCTTAAAGATTTTTTCCCAACAATGGCAATGAAGCCAAACCCTCAATGTTCAAATGGACCTTGCTTAGAGCGCCAGAAAGAGTACATGCTTGTAAAACCTTCAAGAGATGCAGCTGCTAAAGCAAAGTTGGAGGAAGAACTATCAACAATAGAAATCCCGATTCATGACGAGAATGAATGGAATATAAGTGTCGTCGATGATTGTGAGGTTGATGCTATAAGTGCCCAAAATTCAGATACACTTCCAGAAGGTCTTGTTCGCGAGCTTCCAGATGCAGACGTGTACCCACAACCAACCGTTTCAAAAGAAACTGCGGATACTGTAGATGATCTTGAAGATCTCAAAAGGCAACTCGAGGCCCTTAACGCCGCCTAGTTTTGTAATATGTAACTGTCACATTGAGTGATAAACCCAGAAGAATTTTGGCCTATTCCCAGTTTTCGTGTAGAACCACCTTTGACTAGTCCTTTATATATACTTTTACACCTTTCTTTAAGCAGTTCACATGTTGCTCCAAGTTTACAGCATTTTCCTCCATTTCAATTAAACTGATTATGAAAATTTCACATATTTATGGGTCACTGATTTGATTTGAGTCACATTATGTTTCAAACGGGT
>Erechtites_TRINITY_DN13130_c0_g1_i1-AT1G05350
GGAGGGAGAAGTAGACTAACAACTTGTGCACTCGATCGATCGAAGCAGATACATCACTGACAATGGATCTCGAATTGAAATCGATGTTAACTGATCTCCAAAATCTCAAGACTTCATTGTCAGATCCATCTCATCAGGCTTCGATCGATCAAATTCGGTTGCGTGTTGAGAATCTTACTAGTCTTGCTATGGCTGGATCAACTCGCCGTTCAAAAGTCAAGGATATGAGTGCAGAGGTTGTGGATAGCAACCCTTATAGTAGGCTCATGGCACTGCAGAGGATGGGTATTGTGGAGAATTATGAAAGAATACGGGGTTTTTCAGTTGCCATAGTTGGTATTGGTGGGGTAGGGAGTGTTGCTGCAGAAATGCTTTCAAGATGTGGAATAGGCCGTCTTTTGTTGTATGATTATGATACAGTGGAGTTAGCCAACATGAACAGGCTATTTTTCCGTCCTGAACAGGTTGGTATGACTAAGACCGATGCTGCTGTTCAAACTTTATCAGAAATAAATCCAGATGTTGTTCTTGAGAGCTTTACCCTGAACATAACAACAGTGCAAGGATTTGAAACTTTCATTGCAAGTCTCAAAAACAAGTCTTTTCGTCAAGAGAAAGAAGGCACCGGAGTGGATCTTGTTTTAAGCTGTGTGGATAATTATGAAGCAAGAATGGTTGTAAATCAGGCATGCAATGAACTTAATCAAACTTGGATGGAGTCTGGTGTGTCTGAAGATGCTGTTTCAGGTCATATACAATTATTGATTCCTGGAGAAACTGCTTGTTTTGCTTGTGCACCTCCTTTGGTTGTTGCATCTGGGGTGGATGAACGTACACTTAAGCGTGAAGGAGTATGTGCTGCATCTTTGCCTACCACTATGGGGGTCGTAGCCGGTCTTTTAGTCCAGAACACACTGAAGTTCTTGCTAAAATTTGGGCAAGTCTCTCCATACTTGGGGTACAATGCTCTTAAAGATTTCTTCCCAACAATGGCAATGAAACCAAACCCTCAATGTTCAAATGGACCTTGCCTAGAGCGCCAGAAAGAATACATGCTCGTAAAGCCTGCAAGGGATGCAGCTGCTAAAGCAAAGATGGAGGAAGAATTATCTACAATAGAAATCCCAATTCATGACGATAATGAATGGAATATAAGTGTCGTCGATGATTGTGAGGTTGATGCTATAAGTGGCCAAAGTTCAGATGCACTTCCAGAAGGTCTTGTTCGGGAGCTTCCCGACGCAGATGTGTACCAGCAGCCAACAGTTTCAAAAGAAACCGTGGACACTGTAGATGATCTTGAAGATCTCAAAAGGCAACTTGAGGCCCTAAATGCCGCATAGTTCTGTATTTGTTTTTTATGACAAATTGAGTGATAAACCTTCAAGGATTTTGGCCTATTCCCAGTTTTCGTCTAGGGACACCTTCGACTTGTCTTGGTACTTTTACACCTTTTTATAAGCACATTTCCCCCAATTAAAAAGTCAATGTTAAAGAAATTAGATTATAAAGCTAATTAGCATGTTATTTGTTTTTATGTCATTTGTTTATAACACATAGAACAACAAATCACTCCTCTATTTCATTCACATTTGCAAAATCATAAC
>Erigeron_speciosus_TRINITY_DN21797_c0_g1_i2-AT1G05350
GTGTTCCAGGGTAATGATAAAAAGTACTCCTAAAACAGTAGTGAGAAAGTGGGGAAACAGAAAAACAGACGTCAAAAGACTTCATCGCCGGATCCATCTCTGCAGCTGTTTTacacacacaaacacacacacaAAATTGAATCGAATCAAAAGCCAGCCGCAATGGAGGTCGAATTGAAAGCGATGCTAAACGATCTTCAAAACCTTAAGTCTTCATTGCCTGATCCATCGCGCCATTCTTCCATCGATCAAATCATGTTGCGTGTAGAAAACCTTGCTAGTCTTGCAATGGCTGGACCAACTCGTCGTACGAAAGTCAAGGATATGAGTGCAGAAGTTGTAGATAGCAACCCTTATAGTAGGCTCATGGCGCTGCAGAGGATGGGTATTGTGGACAATTATGAAAGAATACGGGACTTTTCAGTTGCCATAGTTGGTATTGGTGGGGTGGGGAGTGTCGCTGCCGAAATGCTTACAAGATGTGGTATAGGGCGTCTTTTGTTGTATGATTATGATACAGTGGAGTTGGCTAACATGAATAGGCTATTTTTTCGTCCTGAACAGGTCGGTATGACCAAGACTGATGCTGCTGTTCAAACCTTATCTGAAATAAACCCGGATGTTGTTCTTGAGAGCTTTACCCTAAACATTACAACAGTTCAAGGCTTTGAAACTTTCGTTGCAAGTCTCACAAACAAATCTTTTCGTCAAGATAAAGAAGGCACCGGAGTGGATCTTGTGTTGAGCTGTGTAGATAATTATGAAGCAAGGATGGTTGTAAATCAGGCTTGCAATGAACTAAATCAAACTTGGATGGAGTCTGGTGTGTCCGAGGATGCTGTTTCGGGTCATATACAGTTATTGATTCCTGGAGAAACTGCCTGTTTCGCTTGTGCACCTCCTTTGGTTGTTGCATCTGGGGTAGATGAACGTACACTTAAGCGTGAAGGAGTTTGTGCTGCATCTTTGCCTACTACTATGGGGGTCGTTGCTGGGCTTTTAGTCCAGAACACACTTAAGTTCTTGCTGAAATTTGGACAAGTCTCGCCATACTTGGGATACAATGCTCTTAAGGATTACTTCCCAACAATGGCAATGAAGCCAAACCCTCAATGTTCAAATGGACCTTGCCTAGAACGCCAGAAAGAATACATGCTCATAAAGCCTGCAAGGGATGCAGCTGCTAAAGCAAAGATGGAGGAAGAACTATCAACAATAGAAATCCCAATTCATGCAGATAATGAATGGAATATAAGTGTTGTTGATGATTGCGAAGTTGAGGTCAAAAATGCCCAAAATTCAGATGCGCTACCAGAAGGTCTTGTTCATGAGCTACCGAATGCAGATGTGTATCAACAGCCAACAGTCTCAAAAGAAACGGTGGACACTGTAGATGACCTTGAAGATCTCAAAAGACAACTCGAGGCACTTAATGCCGCCTAGTTTTGTGATTCCAATAGCCAAATCAAGTGTGATAAAGCATGAAAAATTTAGGCATGTTCCCAGTTTTCGTCTAGGAGTTCCTTTGACTTGTTTTAAAAATTTTGAACTTTTACAGCATTTTTTTTTTGCTACTCCTTGTTTACATTCTGAACCAGTGACATTCGCTTAAAATAGAAGAAAAAGCAACAAAGCTTACTTATATATATAATTTAAAAACCGG
>Flaveria_sonorensis_TRINITY_DN15241_c0_g1_i1-AT1G05350
GTTCTGAATTCTTACACCCACAGAGACAATTGAACAATCGTCGGCAATGGAGGTGGAACTCAAAGGGATTCTATCTGATCTCCAAAGCCTCAAGACTTCATTGTCGGATCCATCTCATCAGGCTTCTGTCGATCAAATTCGGTTGCGTGCAGAAAATCTCATCAGTCTTGCAATGGCTGAACCAACTCGTCGTTCAAAAGTCAAGGATATGAGTGCAGAGGTTGTAGACAGCAACCCTTATAGCAGGCTTATGGCCCTGCAGAGGATGGGTATTGTGGACAATTATGAAAGAATACGGGAATTTTCAGTTGCCATAGTTGGTATTGGTGGGGTGGGGAGCGTTGCTGCTGAAATGCTTACAAGATGTGGTATAGGCCGTCTTTTGTTGTATGATTATGATACAGTTGAGTTAGCTAACATGAATCGGCTATTTTTCCGTCCTGAACAGGTTGGTATGACCAAGACTGATGCTGCTGTCCAAACTTTATCAGAAATCAATCCGGATGTTGTTCTCGAGAGCTTTACCCTGAACATAACAACAGTGCAAGGGTTTGAAACTTTCATCTCTAGTCTTACAAACAAATCTTTTAATCAAAAGAAAGAAGGCACTGGAGTGGATCTTGTTTTGAGCTGTGTAGATAATTATGAAGCAAGGATGGTTGTAAATCAGGCGTGCAATGAACTGAATCAAACTTGGATGGAATCTGGTGTGTCTGAGGATGCTGTTTCAGGTCATATACAGTTATTAATTCCTGGAGAAACTGCTTGTTTTGCTTGTGCACCTCCTTTGGTTGTTGCATCTGGGGTGGATGAACGCACGCTCAAACGTGAAGGAGTGTGTGCTGCATCTTTGCCAACTACTATGGGGGTCGTTGCTGGGCTCTTGGTCCAAAACACACTCAAGTTCTTGCTGAAGTTCGGGCAAGTGTCACCATACTTGGGATACAATGCTCTTAAGGATTACTTCCCGACGATGGCAATGAAGCCAAATCCTCAATGTTCGAATGGACCTTGCCTAGAACGCCAGAAAGAATACATGCTCATAAAACCCGCAAGGGATGCAGCTGCCAAAGCAAAGATGGAGGAAGAACTATCAGCCATAGAAATCCCAATTCACGCAGATAATGAATGGAATATAAGTGTTGTTGATGATTGCGACGTTGATGCCATCAATGCCCAAAGCTCAGATGCACTGCCAGAAGGTCTTGTTCATGAGCTTCCAAACGCTGATGTCTACAAGCATCCAACGGTCTCAAACGAAACTGTGGACACTGTAGATGATCTTGAAGATCTCAAAAGGCAACTTGAGGCACTTAATGCTGACTAGtttttttttcttttctgttttttttttctttCTAAAGTTACAACTTACAAGTTGAGTAATGAACCATGAAGAATTTTGGACTGTTTCCAGTTTTGGTCTAGGAGCACCTTTGACTTGTATTAAACTGATTAAATTATATCAACTTCTACACCTTTTTTTT
>Flaveria_vaginata_TRINITY_DN11134_c0_g1_i1-AT1G05350
ATGAAACTGAAGATCTAAAACAGCAGCAAATTCCACCGTTTATATCACCACAAGAGTTCTTACTTTCTACACCCACAGAGACAATTGAACAATCGTCGGCGATGGAGGTGGAACTCAAAGGGATTCTATCTGATCTCCAAAGCCTCAAGACTTCATTGTCGGATCCATCTCATCAGGCTTCTGTTGATCAAATTTGGTTGCGTGCAGAAAATCTCATCAGTCTTGCAATGGCTGGACCAACTCGTCGTTCAAAAGTCAAGGATATGAGTGCGGAGGTTGTAGACAGCAACCCTTATAGCAGGCTTATGGCCCTGCAGAGGATGGGTATTGTGGACAATTATGAAAGAATACGGGAATTTTCAGTTGCCATAGTTGGTATTGGTGGGGTAGGGAGCGTTGCTGCTGAAATGCTTACAAGATGTGGTATTGGCCGTCTTTTGTTGTATGATTATGATACAGTTGAGTTAGCTAACATGAATCGGCTATTTTTCCGTCCTGAACAGGTTGGTATGACCAAGACTGATGCTGCTGTCCAAACTTTATCAGAAATCAATCCGGATGTTGTTCTTGAGAGCTTTACCCTGAACATAACAACAGTGCAAGGCTTTGAAACTTTCATCTCTAGTCTTACAAACAAATCTTTTAATCAAAAGAAAGAAGGCACTGGAGTGGATCTTGTTTTGAGCTGTGTAGATAATTATGAAGCAAGGATGGTTGTAAATCAGGCGTGTAATGAACTGAATCAAACTTGGATGGAATCTGGTGTGTCTGAGGATGCTGTTTCGGGTCATATACAGTTATTAATTCCTGGAGAAACTGCTTGTTTTGCTTGTGCACCTCCTTTGGTTGTTGCATCTGGGGTGGATGAACGCACGCTCAAACGTGAAGGAGTGTGTGCTGCATCTTTGCCAACTACTATGGGGGTCGTTGCTGGGCTCTTGGTCCAAAACACACTCAAGTTCTTGCTTAAGTTTGGGCAAGTGTCACCATACTTGGGATACAATGCTCTTAAGGATTACTTCCCGACAATGGCAATGAAACCAAATCCTCAATGTTCGAATGGACCTTGCCTAGAACGCCAGAAAGAATACATGCTCATAAAACCCGCAAGGGATGCAGCTGCCAAAGCAAAGATGGAGGAGGAACTATCAGCAATAGAAATCCCAATTCATGCAGATAATGAATGGAATATAAGTGTTGTTGATGATTGCGAGGTTGATGCCATCAATGCCCAAAGCTCAGATGCACTGCCAGAAGGTCTTGTTCATGAGCTTCCAAATGCTGATGTCTACAAGCATCCAACGGTCTCAAATGAAACTGTGGACACTGTAGATGATCTTGAAGATCTCAAAAGGCAACTTGAGGCACTTAATGCTGACTAAAtttttttcttttctgtttttttttCTAAAGTTACAACTTACAAATTGAGTAATGAACCATGAAGAGTTTTGGACTATTTCCAGTTTTGGTCTAGGAGCA
>Ameghinoa_TRINITY_DN26229_c0_g1_i2-AT1G05350
AGCCTCCCCGGTACTTAAACCATACAAGGGGAAACATGAACAGCACTGCAGGCATCATATTTGTAAGAAGAAGTGCATCGGCTCCTCACCAAGAGATCCTACACTCAATCGATCGAAGCAGAGAGTTGAGTCAGTAGCGGCAATGGATGTGGAATTGAAAGGGATGTTAACTGAGCTCCAAAATCTTAAGGGTTCATTATCCGATCCATCTCATCAGGCTTCTATCGATCAAATTCGATTGCGTGTAGAAAATCTCACCTATCTTGCGGCAGCTGGATCAACTCGCCGATCAAAAGTCAAGGATATGAGTGCGGAGGTTGTAGATAGCAACCCTTATAGCAGGCTCATGGCGCTGCAGAGGATGGGTATTGTGGACAACTATGAAAGAATACGCGAGTTTTCAGTTGCCATAGTTGGTATTGGTGGGGTCGGGAGTGTTGCTGCTGAAATGCTTACAAGATGCGGTATAGGCCGTCTTTTGTTGTATGATTATGATACAGTGGAGTTGGCCAACATGAATAGGCTATTTTTCCGGCCCGAGCAGGTTGGCATGACTAAGACTGATGCTGCTGTTCAAACTTTATCAGAAATAAATCCGGATGTCGTTCTTGAGAGTTTTACCCTGAACATAACAACAGTTCAAGGTTTTGAAACTTTTGTCGCAAGTCTTAAAAACAAATCTTTTCGCCGAGAGAAAGAAGGCACTGGAGTTGATCTTGTTTTGAGCTGCGTAGACAATTACGAAGCAAGAATGGTCGTAAATCAGGCTTGCAATGAACTGAATCAAACTTGGATGGAGTCTGGTGTGTCTGAAGATGCTGTTTCGGGTCATATACAGTTGCTGATCCCTGGAGAAACTGCTTGTTTTGCTTGTGCACCTCCTTTGGTTGTTGCATCTGGGGTGGACAAACGTACACTTAAGCGTGAAGGTGTTTGTGCTGCATCTTTGCCGACTACCATGGGGGTTGTTGCCGGGCTTTTGGTCCAGAACACACTGAAATTCTTGCTAAAATTCGGGCATGTCTCGCCATACTTGGGATACAATGCTCTCAAGGATTACTTCCCGACAATGGCAATGAAGCCAAACCCTCAATGTTCAAACGCACCTTGCCTTGAGCGGCAGAAGGAATACATGCTTATAAAGCCCGAAAGGGATGCGGCTGCTAAGGCAAAAATGGAGGAAGAGTTGTTAACAACAGAAATCCCGATTCATGCAGATAATGAATGGAATATAAGTGTTGTTGATGATTGCGAGCCAAACAGCTTAAACATCCAAAGTTCAGACACGCTTCCGGAAGGTCTTGTTCATGAGCTTCCAAACGCAGACGCCTTTCAACAGCCGTCCGTCTCAAAAGAAACGGAGGACAATCTAGATGACCTTGAAGATCTCAAAAGACAGCTTGACGCTCTTCATGCTGACTAATTTTGTAACTCAAACTGAAAATTGAGTGCAAACTTGAAGAATTTTGGCCTATTCCTGGTTTTTACTTTTGACCCACAAGTATTGTTTTTAACTTCTGCGAGACAGATTTTACTCTTTGTTTACATTTTAGTCCTTTTTATGTGTACATTTATGTCTTTCTTGTATCAGATTAACGAGACCAATACAGAAAACCCGAATCGTAATGAGTCGAATAGTTAAGCTCTTATGATTTGGTTTCACTTACTTTACGAAGTGATCACTCGATGTCAC
>HA412_trinity_comp8016_c0_seq1-AT1G05350
CTCTTGACATAAATTCTGATTTCTAGCAACTCAAGATCTAACAAGCTTTGACCTTTGTAACGAAAAAACAGTCACAAAAACATAGAGTTGAATCACAAAGCGGCAGCAATGGAGGCGGAACTGAAAGCGACGCTATCTGATCTCCAAAATCTCAAAACTTCATTATCCGATCCATCTCATCATGCTTCCATCGATCAAATTCGGTTGCGTGTGGAGAATCTCACCAGTCTTGCAATGGCTGCACCGACTCGTCGTTCAAAAGTCAAGGATATGAGTGCAGAGGTTGTAGACAGCAACCCGTATAGTAGGCTTATGGCGCTGCAGAGGATGGGTATTGTGGACAATTATGAAAGAATACGGGAGTTTTCAGTTGCTATAGTTGGTATCGGCGGGGTGGGGAGTGTTGCCGCTGAAATGCTTACAAGATGTGGTATTGGACGTCTTTTGTTGTATGATTATGATACAGTGGAGTTAGCCAACATGAATAGGCTATTTTTCCGTCCTGAACAGGTTGGTATGACCAAGACTGATGCTGCTGTCCAAACTTTATCAGAAATAAATCCGGACGTTGTTCTCGAGAGCTTTACCCTGAACATAACAACAGTGCAAGGCTTCGAAACTTTCATTTCAAGTCTCACAAACAAATCTTATAATCAAAAGAAAGACGGCACCGGGGTGGATCTTGTTTTGAGCTGTGTAGATAATTATGAAGCAAGGATGGTTGTTAATCAGGCTTGCAATGAACTTAATCAAACTTGGATGGAGTCTGGTGTGTCTGAGGATGCTGTTTCGGGTCATATACAGTTATTGATTCCTGGAGAAACCGCTTGTTTTGCATGTGCACCTCCTTTGGTTGTTGCATCTGGGGTGGATGAACGCACACTTAAACGTGAAGGAGTTTGTGCTGCATCTTTGCCTACTACTATGGGGGTCGTTGCTGGGCTTTTAGTCCAAAACACACTCAAGTTCTTGCTGAAATTCGGGCAAGTCTCACCATACTTGGGATACAATGCTCTTAAAGACTACTTCCCAACGATGGCAATGAAGCCGAACCCTCAATGTTCAAACGGACCTTGTCTAGAACGCCAGAAAGAGTACATGCTCTTAAAACCCGCAAGGGATGCAGCTGCTAAAGCGAAGATGGAGGAAGAACTATCAACAATCGAAATCCCAGTACATGCCGATAATGAGTGGAATATAAGTGTTGTTGATGATTGTGAGGTTGATGTCATAAATGGCCAAAGCTCAGATGCACTGCCAGAAGGTCTTGTTCATGAGCTTCCAAATGCTGATGTCTACAAGCATCCAACGGTCTCAAACGACACTGTGGACACCGTAGATGATCTTGAAGATCTCAAAAAGCAACTTGAGGCCCTTAATGCTCTCTAGTTGTTATATTATCAGTTTTTTAAATTATAATCTACAAATTGAGTAACAAACTAAGAAGAATTTTGGCCTGTTTCAAGTTTTGGTCTAAGAGCACCTTTTAAATCAAATAGATCATATGAACTTTAATGAAGTCCAATGATATGAACATCAAGAAAATTGACTAATATATTCCAAGGCATTTTATAA
>Inula_helenium_TRINITY_DN13203_c0_g1_i2-AT1G05350
GCTTAAACCAAACACCTTTTGTAACGGAAACGAAAGGGGAACTAACAACGGCAAAGCAGGCCTCCACTTTGTAAATCCTCACCACAAACACTCAATTGATCGAAGAAGCAGGGAGAATTAAGCAGTACCGGCAATGGAGGTGGAATTGAAAGGGATTTTAACTGAGCTCCAAAATCTTCAGACTTCATTGTCGGATCCATCACATCAGGCTTCTATCGATCAAATTCGGTTGCGTGTAGATAACCTCACCAGTCTTGCAATGACTGGACCAACCCGCCGTTCAAAAGTCAAGGATATGAGTTCAGAGGTTGTAGATAGCAACCCATATAGTAGGCTCATGGCGCTGCAGAGGATGGGTATTGTGGACAATTATGAAAGAATACGGGAATTTTCAGTTGCCATAGTTGGTATTGGTGGGGTGGGGAGTGTTGCTGCCGAAATGCTTACAAGATGTGGTATAGGGCGGCTTTTGTTGTATGATTATGATACGGTGGAGTTGGCCAACATGAATAGGCTATTTTTCCGTCCTGAACAGGTTGGTATGACTAAGACTGATGCTGCTGTGCAGACTTTATCAGAAATAAATCCAGATGTTATTCTTGAGAGCTTTACCATGAACATAACAACAGTGCAAGGCTTTGAAACTTTCATTTCAAGTCTCACAAACAAATCTTTCTGTCAAGAGAAAGAAGGCACTGGAGTGGATCTTGTTTTGAGCTGTGTAGATAATTACGAAGCAAGGATGGTTGTAAATCAGGCTTGCAATGAACTGAATCAAACTTGGATGGAGTCTGGTGTGTCTGAGGATGCTGTTTCGGGTCATATACAGTTATTAATTCCTGGAGAAACTGCTTGTTTTGCATGTGCACCTCCTTTGGTTGTTGCATCTGGGGTGGATGAACGTACACTTAAGCGTGAAGGAGTTTGTGCTGCATCTTTGCCTACTACTATGGGAGTAGTTGCTGGGATTTTAGTCCAGAACACACTGAAGTTGTTGCTGAAATTTGGGCAAGTCTCACCATACTTGGGATACAATGCTCTTAAAGATTACTTCCCCACAATGTCAATGAAGCCAAATCCTCAATGTTCAAATGGACCTTGCCTAGAGCGGCAGAGAGAATATATGCTCATAAAACCTGCAAGGGATGCGGCTGCTAAAGCAAAGATGGAGGAAGAACTATCAACAATAGAAATCCCAATTCATGCTGATAATGAATGGAATATCAGTGTTGTTGATGATTGTGAGGTTAATGCCATAAATGCCCAAACTTCAGATGCACTGCCAGAAGGTCTTGTCCATGAGCTTCCGAACGCAGATGTTTACAAGCAGCCAGCGGTCTCAAACGAAACCGTGGACACCATAGATGATCTTGAAGATCTCAAGAGGCAACTCGAAGCTCTTAACGCCAAGTAGTTCCTTTTTTTTTCTTTTCCGAT
>Leontopodium_alpinum_TRINITY_DN16919_c0_g1_i1-AT1G05350
ATCACAACACACTTCACTTGTAATAAAGGTCAAGTCTCTAGTGCATACTGCATTACTGCCTTGACGAGTTAGAGATCTCTGACGCTCAATCGATCGATCGAATTGAAATAAGTTCCGGCAATGGAAGTCGAATTGAAACAGCTGTTAACAGATCTCCAAAATCTCAAGACTTCATTGCCGGATCCATCTCATCAAGCTTCCGTCGATCAGATTCGGTTGCGTGTAGAAAGTCTCACCAGTCTTGCAATGGCTGGACAAACTCGCCGCACAAAAGTCAAGGATATGAGTGCAGAGGTTGTAGATAGCAACCCTTATAGTAGGCTCATGGCACTGCAGAGGATGGGTATTGTGGACAATTACGAAAGAATACGGGACTTTTCTGTTGCTATAGTTGGTATTGGTGGGGTGGGGAGTGTTGCTGCTGAAATGCTTACAAGATGTGGTATAGGCCGTCTTTTGTTGTATGATTATGACACAGTGGAGTTGGCCAACATGAATAGGCTATTTTTCCGTCCCGAACAGGTCGGTATGACCAAGACTGATGCTGCGGTCCAAACGTTATCAGAAATAAATCCAGATGTAGTTCTTGAGAGCTTTACCCTGAACATAACAACGGTGCAAGGCTTCGAAACTTTCATTGCAAGTCTGACAAACAAATATTTTCATAAAGAGAAAGAAGGCACTGGAGTGGATCTTGTTTTGAGCTGCGTGGATAATTACGAAGCAAGGATGGTTGTAAATCAGGCTTGCAATGAACTGAATCAAACCTGGATGGAATCTGGTGTGTCCGAGGATGCTGTTTCGGGTCATATACAGTTATTGATTCCTGGGGAAACTGCTTGTTTTGCTTGTGCACCTCCTCTGGTTGTCGCATCGGGGGTTGATGAGCGTACACTTAAGCGTGAAGGAGTTTGTGCTGCATCTTTGCCTACTACTATGGGGGTCGTTGCTGGGCTTTTAGTCCAGAACACACTGAAGTTCTTGCTGAAATTTGGGCAAGTTTCACCATACTTGGGATACAATGCTCTTAAAGATTTTTTTCCCACAATGGTAATGAAGCCAAACCCTCAATGTTCAAATGGACCTTGCCTAGAGTGTCAGAAAGCGTACATGCTTATAAAGCCTGCGAGGGATGCTGCTGCTAAAGCAAAGATGGAGGAAGAACTATCAACAATAGAGATCCCAATTCATGCGGATAATGAATGGAATATAAGCGTTGTTGATGATTGTGAGGTTGAAGTCATAAATTCTCAAAGTTCAGATGCACTCCCAGACGGCCTTGTTCGCGAGCTTCCAAACGCCGATGTGTACCAGCAGCCAACAAGTTCAAAAGAAACCGCGGACACGATAGATGATCTTGAAGATCTCAAAAGGCAACTTGAGGCCCTTAATGCCGACTAGTTCTTTCTTTTCTTATTATAATCCACAGATTGAGTATTAACCCAGAAGAATTTTGGCCAATCTTCCATTTTCATCTAGG
>Matricaria_matricarioides_TRINITY_DN31354_c0_g1_i1-AT1G05350
GCACGGCAGTGTAAGAAACAAACAGCTGCAGTGCATTGCCGATACAACAAAACTCCCTCACGGCACACCATTAATAACAGATCCTCCTCCTCCTCAaatcaatcaatcaatcaaaatcaaAAGAGAGAGATAAACAAAATGGATAGCGAATTGAAAGAGATGTTAACCGATCTCCATAATCTCAAATCCTCATTGTCCGATCCATCTCATCTCGCTTCCATCGATCAAATAAAGGCGCGTGTCGAAAATCTCACTAGCCTTGTAACATCTGCACAATCTCGCCGCTCGAAAGTCAAGGATATGAGTGCAGAGGTTGTAGATAGCAACCCGTATAGCAGGCTCATGGCGCTGCAGAGGATGGGTATCGTGGACAATTATGAAAGAATACGGGGATTTTCAGTTGCCATAGTTGGTATTGGTGGGGTGGGGAGTGTAGCTGCTGAAATGCTGACAAGATGTGGTATAGGCCGTCTTTTGTTGTATGATTATGATACAGTGGAGTTGGCCAACATGAATAGGCTTTTTTTCCGTCCTGAACAGGTTGGTATGACCAAGACTGATGCTGCTGTCCAAACCCTGTCAGAAATAAATCCAGATGTTGTGCTGGAGAGCTTTACCCTGAACATAACAACAGTGCAAGGGTTCGAAACTTTCATTGCAAGTCTCACAAACAAATCCTTTTGTAAAGAGAAAGAAGGAACCGGAGTGGATCTTGTTTTGAGCTGTGTCGATAATTACGAAGCAAGGATGGTTGTAAATCAGGCATGCAATGAATTGAATCAAAATTGGATGGAATCTGGTGTGTCTGAGGATGCTGTTTCAGGTCATATACAGTTATTGATTCCTGGAGAAACTGCTTGTTTTGCCTGTGCACCTCCGTTGGTTGTCGCGTCTGGGGTGGATGAACGTACACTTAAGCGTGAAGGAGTTTGTGCTGCATCTTTGCCTACTACTATGGGGGTCGTTGCTGGGCTTTTAGTCCAAAACACACTGAAGTTCTTGCTGCAATTCGGCCAAGTATCGCCATACCTGGGATACAATGCTCTTAAAGATTTCTTCCCAACAATGGCAATGAAGCCAAACCCTCAATGTTCAAACGGACCTTGTCTAGAGCGCCAGAAAGAATACATGCTTATAAAACCCGCAAGGGATGCAGCTGCTAAAGCAAAGATGGAGGAAGAACAATCAGCAATAGAAATCCCAATTCATGAAGATAATGAATGGAATATTAGTGTTGTTGATGATGAGGAGGCTGATGTTATAACTGGCCAAAGTTCAGATGCACTTCCAGAAGGTCTTGTTCGTGAGCTTCCAAGTGCAGATATATATCAGCAGCCAGCAGTCTTGAAGGAAACCGTGGACACTGTAGATGATCTTGAAGATCTCAGAAGGCAACTTGAGGCCCTTAACGCCTGATAGTTTGTGATTTCAACTTAATTTTCTAACAAATTAAGTTATAAACCAAGAATAGTTTTGGCCAATTCCCAGTTTTCCTTGAGTAGTGTGACAGCGTCTTTGACTTGTTTAATATTTTAACCACCTTTTAGACCttttttttcttttttcttttttAACATCTATATACACATTCCAAC
>Packera_TRINITY_DN6369_c0_g1_i1-AT1G05350
TGCAGAGGTTGTAGATAGCAACCCTTATAGTAGGCTCATGGCGCTGCAGAGGATGGGTATTGTGGAGAATTATGAAAGAATTCGGAATTTTTCCGTTGCCATAGTTGGTATTGGTGGGGTGGGGAGTGTTGCTGCAGAAATGCTTACAAGATGTGGTATAGGCCGTCTTTTGTTGTATGATTATGATACAGTTGAGTTGGCCAACATGAATAGGCTATTTTTTCGTCCTGAACAGGTTGGTATGACTAAAACTGATGCCGCTGTCCAAACTTTGTCAGAAATAAATCCCGATGTTGTTCTTGAGAGTTTTACTCTGAACATAACAACAGTGCAAGGATTTGAAACTTTCATCGCAAGTCTCACAAACAAATCATTTTGTCAAGAGAAAGAAGGCACCGGAGTGGATCTTGTTTTGAGCTGTGTCGATAATTATGAAGCAAGAATGGTTGTAAATCAGGCTTGCAATGAACTGAATCAAACTTGGATGGAGTCTGGTGTGTCTGAGGATGCTGTTTCGGGTCATATACAGTTACTGATTCCTGGAGAAACTGCATGCTTTGCTTGTGCGCCTCCTTTGGTTGTTGCATCTGGGGTGGATGAACGTACACTTAAGCGTGAAGGAGTTTGTGCCGCATCTTTGCCTACAACTATGGGGGTTGTTGCTGGGCTTTTAGTCCAGAACACACTGAAGTTCTTGCTAAAATTCGGGCAAGTCTCTCCGTACTTGGGATACAACGCTCTTAAAGATTTCTTCCCAACAATGGCAATGAAGCCAAACCCTCAATGTTCAAATGGACCTTGTCTAGAGCGCCAGAAAGAATACATGCTTGTAAAACCTGCAAGAGATGCAGCTGCTAAAGCAAAGATGGAGGAAGAACTATCCACAATAGAAATCCCAATTCATGACGAGAATGAATGGAATATAAGTGTCGTTGATGATTGTGAGGTTGATGCTATAATTGCCCAAAGTTCAGACGCACTTCCGGAAGGTCTTGTTCGCGAGCTTCCAGACGCAGATGTGTACCAGCAACCAACTGTTTCAAAAGAAACCGTGGACACTGTAGATGATCTCGAAGATCTCAAACGCCAACTCGAGGCCCTTAATGCAGCCTAATTTTGTAATTTTAAGTGACAAATTGAGTGATAGACCCAGAAGAATTTCGGCATAATCCTGGTTTTGCTGTGACTCTATATACTTTTACACCTTCAGTTAAGCAAAACCTTGTTTACTTGTTTCTTTAAGTTTTTCACTGTTTAAATTCAGAAAGAAATTAGATTATCAAGCTAATTAACAATATATTTGTTTGTCTTCTTTTTATGTTAGTTTTTTTAGAACTAACGGTAAACGGACGAGGTTTTCAGTGTATTTTTTTTAATCAGAGATACGTGGTCTATTCATG
>Silybum_marianum_TRINITY_DN9197_c0_g1_i1-AT1G05350
AGGAATTTAACAACGGCAAGACAGGCATCAAGTTTGTAAAAGAGACGACTCTTGCTCCTCCCTCACCAAGAGATCTTTACACTCAATCGATCGGATACAGAGAGAATTGAAAGTAGTAGCGGAAATGGAGGTGGAATTGAAAGGGATGTTGACTGATCTCCAAAAGCTTAAGACTTCATTATCAGATCCATCTCAACAAGCTTCTATCGATCAAATTCGATTGCGTGTAGAAAATCTCACCAGTCTTGCAATGGCTGGACCAACTCGCCGTACAAAAGTCAAGGATATGAGTGCAGAGGTTGTAGATAGCAATCCTTATAGTAGGCTCATGGCGCTGCAGAGGATGGGTATTGTGGAGAATTATGAAAGAATTCGGGAATTCTCAGTTGCCATAGTTGGTATTGGTGGGGTGGGGAGTGTTGCTGCTGAAATGCTTACGAGATGTGGCATAGGCCGTCTTTTGTTGTATGATTATGATACAGTGGAGTTGGCCAACATGAATAGGTTATTTTTCCGTCCTGAGCAGGTCGGTATGACTAAGACTGATGCTGCTGTCCAAACTTTATCAGAAATAAATCCCGATGTAGTTCTTGAGAGCTTTACTCTGAACATAACAACAGTGCAAGGTTTTGAAACTTTCGTTGCAAGTCTCGAAAACAAATCTTTTCGCCAAGAGAAAGAAGGCACTGGAGTCGATCTTGTTTTGAGCTGCGTAGACAATTACGAAGCAAGGATGGTTGTAAATCAGGCTTGCAATGAACTGAATCAAACTTGGATGGAATCTGGTGTGTCTGAGGATGCTGTTTCGGGTCATATACAGTTACTGATTCCTGGAGAAACTGCCTGTTTTGCTTGTGCACCTCCTTTGGTTGTAGCATCTGGGGTGGATGAACGTACACTAAAGCGCGAAGGAGTTTGTGCTGCATCTTTGCCTACTACTATGGGGGTTGTTGCTGGGCTTTTAGTCCAGAACACGTTGAAGTTCTTGCTGAAATTCGGGAATGTCTCACCATACCTGGGATACAATGCTCTTAAAGATTTCTTCCCAACAATGGCAATGAAGCCAAACCCTCAATGTTCAAATGGAGCTTGCCTAGAGCGGCAGAAAGAATACATGCTCATAAAGCCTGCGAGGGATGCAGCCGCTAAAGCGAAATTGGAGGAAGAATTAGCAACAATAGAAATCCCAATTCATGCAGATAATGAATGGAATATAAGCGTTGTTGATGATTGCAATGATAACGACATAAATACCCAAAGCTCAGATGCACTTCCAGAAGGTCTTGTACATGAGCTTCCAAATGCAGATGTGTATGAGCAGCAAAGGGAGGAGGATTTGAAAGAAGAAAGTTTTGATGATCTTGAAGATCTCAAAAGACAACTAGAGGCCCTTAATGCCCCCTAG
>Solidago_canadensis_TRINITY_DN26823_c0_g1_i1-AT1G05350
TCGGCGGAGAAGAGAAAGAGAAAGAGAAAGAGATTTGTGTATAGATTTTTTTaacaaaaaaaaaagaaaagaaaaataaaGCAGTTTAGTAAAAGAGTGGTGAGAAACAGAAAAACAGACGTCAAAAGACTTCATTGCCGGATCCATCTCGGCAGCTCTTCACGCGCATTAATTGAATCGAATCAAAAGCCACAGGCAATGGAGGTCGAATTGAAAGCGATGTTAAACGATCTGCAAAACCTAAAGTCTTCATTGCCTGATCCATCGCGCCACTCTTCCATCGATCAAATTATGTTGCGTGTAGAAAACCTTGCTAGTCTTGCAATGGCTGGACCAACTCGCCGTACGAAAGTCAAGGATATGAGTGCAGAGGTTGTAGATAGCAACCCTTATAGTAGGCTCATGGCGCTGCAGAGGATGGGCATTGTCGACAATTATGAAAGAATACGGGACTTTTCAGTTGCCATAGTTGGTATTGGTGGGGTGGGGAGTGTCGCTGCCGAAATGCTTACAAGATGTGGTATAGGGCGTCTTTTGTTGTATGATTATGATACAGTGGAGTTGGCTAACATGAATAGGCTATTTTTTCGTCCTGAACAGGTCGGTATGACCAAGACTGATGCTGCTGTTCAAACTTTATCTGAAATAAACCCGGACGTTGTTCTTGAGAGCTTTACGCTAAACATTACAACAGTTCAAGGCTTCGAAACTTTCATTGCAAGTCTCACAAACAAATCTTTTCGTCAAGAGAAAGAAGGCACCGGAGTGGATCTTGTGTTGAGCTGTGTAGATAATTATGAAGCAAGGATGGTTGTAAATCAGGCTTGCAATGAACTAAATCAAACTTGGATGGAGTCTGGTGTGTCGGAGGATGCTGTTTCGGGTCATATACAGTTATTGATTCCTGGAGAAACGGCCTGTTTTGCTTGTGCACCTCCTTTGGTTGTCGCATCTGGGGTGGATGAACGTACACTTAAGCGTGAAGGAGTTTGTGCTGCATCTTTGCCTACTACTATGGGGGTTGTTGCTGGGCTTTTAGTCCAGAACACACTAAAGTTCTTGCTGAAATTTGGACAAGTCTCGCCATACTTGGGATACAATGCTCTTAAAGATTACTTCCCAACAATGGCAATGAAGCCAAACCCTCAATGTTCCAACGGACCTTGCCTAGAACGCCAGAAAGAATACATGCTCATAAAGCCTGCAAGGGATGCAGCTGCTAAAGCAAAGATGGAGGAAGAACTATCAACAATAGAAATCCCAATTCATGCAGATAATGAATGGAATATAAGTGTTGTTGATGACTGCGAGGTTGATGTAAAAAATGCCCAAAATTCAGATGCACTACCAGAAGGTCTTGTTCATGAGCTACCGAATGCTGATGTGTATCAACAGCCAACGGTCTCAAAAGAAACAGTGGACTCTGTAGATGACCTTGAAGATCTCAAAAGGCAACTCGAGGCACTTAATGCCGCCTAGTTTTGTGATTTTAATAGCCAAATCAAATGTGATAAAGCAAGAAAAATTTAGGCATGTTCCCAGTTTTCGTCTAGGAGTTCCTTGGACTTGTTTTTAAAAGTTTTGAACTTTTACAGCTTTTTTTTTTTTGCTACTCCTTGTTACATTCCGATACAGTTACATTCGCCTAAAATAGAAGAAAAAAC
>Anthemis_tinctoria_TRINITY_DN17159_c0_g1_i1-AT1G05350
TAAGAAACAAACACCTGCATTGAGTGCCGATACAAAACTCCTTCACAGGCACACTATAATAACAGATCCTCCCTGAAATCAATCAAAACAGATACACAAAATGGATAGTGAATTGAAAGAGATGTTAACCGATCTCCAAAATCTGAAATCCTCATTGTCCGATCCATCTCATCTCGCTTCAATTGATCAAATTAGGACGCGCGTTGAAAATCTTACTAGCCTGGTAACATCTGCACAATCTCGCCGCTCGAAAGTCAAGGATATGAGTGCAGAGGTTGTAGATAGCAACCCGTACAGTAGGCTCATGGCGCTGCAGAGGATGGGTATCGTGGACAATTATGAAAGAATACGCGGATTTTCAGTTGCCATAGTTGGTATCGGTGGGGTGGGGAGTGTAGCTGCTGAAATGCTGACAAGATGTGGTATAGGCCGTCTTTTGTTGTATGATTATGATACAGTCGAGTTGGCCAACATGAATAGGCTTTTTTTCCGTCCTGAACAGGTTGATATGACCAAGACTGATGCTGCTGTCCAAACCTTGTCAGAAATAAATCCAGATGTTGTGCTAGAGAGCTTTACCCTGAACATAACAACAGTGCAAGGCTTCGAAACTTTCATTGCAAGTCTCACAAACAAATCCTTTTGTAAAGAGAAAGAAGGAACCGGAGTGGATCTTGTTTTGAGCTGTGTCGATAATTACGAAGCAAGGATGGTTGTAAATCAGGCATGCAATGAATTGAATCAAACTTGGATGGAATCTGGTGTGTCTGAGGATGCTGTTTCAGGTCATATACAGTTGCTGATTCCTGGAGAAACTGCCTGTTTTGCCTGTGCACCTCCTTTGGTTGTCGCGTCTGGGGTGGATGAACGTACACTTAAGCGTGAAGGAGTTTGTGCTGCATCTTTGCCTACTACTATGGGGGTCGTTGCTGGGCTTTTAGTCCAAAACACACTGAAGTTCTTGCTGCAATTCGGCCAAGTCTCGCCATACCTGGGATACAATGCTCTTAAAGATTTCTTCCCAACAATGTCAATGAAGCCAAACCCTCAATGTTCAAACGGACCTTGTCTAGAGCGCCAGAAAGAATACATGCTCATAAAACCCGCAAGGGATGCAGCTGCTAAAGCAAAGATGGAGGAAGAACTATCAGCAATAGAAATCCCAATTCatgaagataatgaatggaatattagtgttgttgatgatgatgaggttgatgTCATAAATGGCCAAAGTTCAGATGCACTTCCAGAAGGTCTCGTTCGTGAGCTTCCAAGTGCAGATGCATATCAGCAGCCAGCGGTCTCAAACGAAACCGTGGACACTGTAGACGATCTTGACGATCTCAGAAGGCAACTTGAGGCCCTTAACGCCTGATAGTTTGTGATCTCAACTAACAAATCAAGTTATAAACCAAGAATAGTTTTGGCCAATTCCCAGTTTTCATTGAGTAGCACCTTTGACTTGTTCTATATTTTAACAACCTCTTAGACCCCTTTAAAAAAAAATATTTATACACCTTTACATTTTGCTCCGAGTCACATTCCAACAGAATTTTTTTGGTTTGCAACAACTTTTTATTTTCTTTCTATAGAACTAAGATTAAATCCATTATGAAGTTGTAC
>Trapopogon_dubius_TRINITY_DN9489_c0_g1_i1-AT1G05350
GACGAACTCCTGCTCCTCACCAAGAGATCCTGCACTCAATCGATCGACCCACGTAGAATTGAGAGCAGTAGCGGCAATGGAGGTGGAGTTGAAAGGGATGTTAACCGATCTCCAAAATCTCAAGAATTCACTATCGGATCCATCTCATCAAGTCTCTATTGATCAAATTCTATTGCGTGTAGAAAATCTCACCAGTCTTTCAATGGCTGGACCAACTCGCCGTTCAAAAGTCCAGGATATGAGTGCAGAGGTTGTAGATAGCAACCCTTACAGTAGGCTCATGGCACTGCAGCGAATGGGAATCGTGGACAATTATGAAAGAATACGTGAATTTTCAGTTGCCATAGTTGGTATTGGTGGGGTGGGGAGTGTTGCTGCTGAAATGCTTACAAGATGTGGTATAGGCCGTTTGTTGTTGTATGATTATGATACAGTGGAGTTAGCCAACATGAATAGGCTCTTTTTTCGTCCTGAGCAGGTGGGTATGACAAAGACTGATGCTGCTGTTCAAACTTTATCAGAAATAAATCCGGATGTTGTTCTTGAGAGTTTTACCCTGAACATAACAACAGTGCAAGGTTTTGAAACTTTCATTGCAAGTCTCAAAAACAAATCTTTTCGCCATGAGAAAGAAGGCACTGGAGTTGATCTTGTTCTGAGTTGTGTAGATAATTATGAAGCAAGAATGGTTGTAAATCAGGCTTGCAATGAACTGAATCAAACTTGGATGGAGTCTGGTGTGTCTGAGGATGCTGTTTCGGGTCACATACAGTTATTAATACCTGGAGAAACTGCTTGTTTTGCTTGTGCACCTCCCTTGGTTGTAGCATCTGGGGTGGATGAACGTACACTTAAACGTGAAGGTGTTTGTGCTGCATCTTTGCCTACTACTATGGGGGTTGTTGCTGGACTTTTAGTCCAGAACACATTGAAGTTCTTGTTGAAATTCGGGCAGGTCTCACCGTACTTGGGATACAATGCTTTAAAGGATTTCTTCCCAACAATGGCCATGAAACCGAACCCTCAATGTTCAAATGGACCTTGCCTAGAGAGACAGAAAGAATACATGCTTGTAAAGCCTGCAAGAGATGCAGCTGCTAAAGCAAAAATGGAGGAAGAATTATCAACAATAGAAATCCCAATTCATGCAGATAATGAATGGAATATAAGTGTTGTTGATGATTGTGGGGTTGATGTCATAAATGGCCAAACTTCAGATGCACTTCCGGAGGGCCTTGTGCATGAGCTTCCGAATGCAGATGTGTATGAAATGGGTTCAAAAGAAAGTGCGGACATTGTAGATGATCTTGAAGATCTCAAAAGACAACTCGAGTCTCTTCATGCAGACTAATTTTATAATTTTAATCGGTATAACTCATAAACCAAGAACAATTTTGGCCTATTTCTAGTTTTTTACAGACTTGTTTTAATTTTTATGAACTTTTGACATCCTTTTTCAGCAAAAAGTGTGTGATGTTACAACATTTTTCTTTAGTTTTTTTGGCCAAATGAAGGGGTCAAAACAAGGGAAATTTGAATATATGTTGGCCTAGGAAAAGTCCTATTGCTATTTTGAG
>Trapopogon_pratensis_TRINITY_DN12635_c0_g1_i2-AT1G05350
GCCAAGACGAACTCCTGCTCCTCACCAAGAGATCCTGCACTCAATCGATCGACCCACATAGAATTGAAAGCAGTAGCGGCAATGGAGGTGGAGTTGAAAGGGATGTTAACCGATCTCCAGAATCTCAAGAGTTCACTATCTGATCCATCTCATCAAGCCTCTATTGATCAAATTCGATTGCGTGTAGAAAATCTCACCAGTCTTTCAATGGCTGGACCAACTCGCCGTTCAAAAGTCCAGGATATGAGTGCAGAGGTTGTAGATAGCAACCCTTACAGTAGGCTCATGGCACTGCAGCGAATGGGAATCGTGGACAATTATGAAAGAATACGTGGATTTTCAGTTGCCATAGTTGGTATTGGTGGGGTGGGGAGTGTTGCTGCTGAAATGCTTACAAGATGTGGTATAGGCCGTTTATTGTTGTATGATTATGATACAGTGGAGTTAGCCAACATGAATAGGCTCTTTTTTCGTCCTGAGCAGGTGGGTATGACAAAGACTGATGCTGCTGTTCAAACTTTATCAGAAATAAATCCGGATGTTGTACTTGAGAGTTTTACCCTGAACATAACAACAGTGCAAGGTTTTGAAACTTTCATTGCAAGTCTAAAAAACAAATCTTTTCGCCATGAGAAAGAAGGCACTGGAGTTGATCTTGTGCTGAGCTGTGTAGATAATTATGAAGCAAGAATGGTTGTAAATCAGGCTTGCAATGAACTGAATCAAACTTGGATGGAGTCTGGTGTGTCTGAGGATGCTGTTTCGGGTCACATACAGTTATTAATACCTGGAGAAACTGCTTGTTTTGCTTGTGCACCTCCCTTGGTTGTAGCATCTGGGGTGGATGAACGTACACTTAAACGTGAAGGTGTTTGTGCTGCATCTTTGCCTACTACTATGGGGGTTGTTGCCGGGCTTTTAGTCCAGAACACACTGAAGTTCTTGTTGAAATTCGGGCAGGTCTCACCGTACTTGGGATACAATGCTTTAAAGGATTTCTTCCCAACAATGGCAATGAAACCTAACCCTCAATGTTCAAATGGAGCTTGCCTAGAGAGACAGAAAGAATACATGCTTGTAAAGCCTGCAAGAGATGCAGCTGCTAAAGCAAAAATGCAGGAGGAATTATCAACAATAGAAATCCCAATCCATGCAGATAATGAATGGAATATAAGTGTTGTTGATGATTGCGGGGTTGATGTCATAAATGGCCAAACTTCAGATGCACTCCCGGAGGGTCTTGTGCATGAGCTTCCAAATGCAGATGTGTACGAAATGGGTTCAAAAGAAAGTGAGGAGGACATTGTAGATGATCTTGAAGATCTCAAAAGACAACTTGAGTCTCTTCATGCCGACTAATTTTATAATTCTAATTGATAAAACTCATAAACCAAGAACAATTTTGGCCTATTTCTAGTTTTTTACAGACCTGCC
>Xanthium_strumarium_TRINITY_DN199_c0_g1_i2-AT1G05350
ATTTTTAAAACACTAGTCCAATACATATACATACAACCCGTATAAATACTGTAACGTCACCAACTCCTGCTCTTCACCTTCTACACTCGATCGATCTAATAATATACTCAATCTGAAGCAGCAATGGAGTCGGAATTGAAAGGAATATTAACCGATCTAACAAACCTCAAAACCTCACTGTCGGATCAATCTCAACAGGCTTCCATCGATCAAATTCGGTCGCGTGTAGAAAATCTCACCAGTTTTGCAATGGCTGGACCAACTCGCCGCTCAAAAGTCAAGGATATGAGTTCAGAGGTTGTGGATAGCAACCCTTATAGTAGGCTAATGGCACTGCAGAGGATGGGTATTGTGGACAACTATGAAAGAATACGGGAATTTTCAGTTGCCATAGTTGGTATTGGCGGGGTGGGGAGTGTAGCCGCTGAAATGCTTACCAGATGTGGTATAGGGCGTCTTTTGTTGTATGATTATGATACAGTGGAGTTAGCCAACATGAATAGGCTATTCTTCCGTCCTGAACAGGTTGGCATGACTAAGACTGATGCTGCTGTCCAGACTTTATCAGAAATAAATCCGGATGTTGTCCTTGAGAGCTTTACCCTGAACATAACAACAGTGCAAGGCTTTGAAACTTTCATTTCAAGTCTCACAAATAAATCTTTTCGTCAAGAGAAAGAAGGCACGGGAGTAGATCTTGTTTTGAGCTGTGTAGATAATTATGAAGCAAGGATGGTGGTAAATCAGGCTTGCAATGAACTGAATCAAACATGGATGGAGTCGGGTGTGTCTGAGGATGCTGTTTCGGGTCATATACAGTTATTGGTTCCTGGAGAAACTGCTTGTTTTGCTTGTGCACCTCCTTTGGTTGTTGCTTCTGGGGTGGATGAACGCACACTTAAGCGTGAAGGAGTTTGTGCTGCATCTTTACCTACTACTATGGGGGTCGTTGCTGGCCTTTTAGTTCAGAACACACTCAAGTTCTTGCTGAAATTTGGACAAGTTTCACCATACTTGGGGTACAATGCTCTTAAAGATTACTTCCCAACAATGGCAATGAAGCCAAATCCTCAATGTTCAAATGGACCTTGCTTAGAGCGCCAGAAAGAATACATGCTCATAAAACCTGCAAGGGATGCAGCTGCTAAAGCAAAGATGGAGGAAGAACTATCAACAATAGAAATCCCCATTCATGCAGATAATGAATGGAATATAAGTGTTGTTGATGATTGTGAGGTTGATGCCATAGGTGCCCAAAGTTCAGATGCACTGCCGGAAGGTCTTATTCATGAGCTTCCGAATGCTGACGTGTACAAGCAGCCAACGGTTCCTAAAGAAACTCTGGATACTGAAGATGATCTTGAAGATCTCAAAAGGCAACTCGAAGCCCTTAATGCTGACTAGGCTTTTTTTAAATTTCTTTTCTTATAAAAAATGAGTTAAATGATGAATCGTTAAGAGTTTTGGCCCATCTTCAAACATGTTTAGATTTTATTAACTTTTACAACAAAACGTACTTGATTCTAATGATGGTTGTAGAGGAAAGGTGCTAAAGAACGTTTTCAAGATGTGAATTATGGCACTGCTAATCAGAAATAGCAACTATTATTATTTGAGGAAAGAATAATGTTTGTGGCATTAAATAAAATTGACGTTTTTACATTAAAAAAAAAC
>Aparvifolia_TRINITY_DN12944_c0_g1_i4-AT1G05350
ACTTTATTCACACATTTAATTCACTGCTCAATTTACGACCAAACGGTGACGGAGACCAAACGCAGAAATCACAACACAATTGTAATAAAGGTCAAGTCTCAAGTGCATACTGCCGTGACGAATTAGAGATCTCAATCGATTGATCGAATTGAAATAAGTTCCGGCAATGGAAGTCGAATTGAAACAGATGGTAACAGATCTCCAAAATCTCAAGACTTCATTGCCGGATCCATCTCATCAAGCTTCCGTCGATCAGATTCGGTTGCGTGTAGAAAGTCTCACCAGTCTTGCAATGGCTGGACAAACTCGCCGCACAAAAGTCAAGGATATGAGTGCAGAGGTTGTAGATAGCAACCCTTATAGTAGGCTCGTGGCTCTGCAGAGGATGGGTGTTGTGAAAAATTATGAAAGAATACGGGACTTTTCAGTTGCTATAGTTGGTATTGGTGGGGTGGGGAGTGTTGCTGCTGAAATGCTTACAAGATGTGGTATAGGCCGTCTTTTGTTGTATGATTATGACACAGTGGAGTTGGCCAACATGAATAGGCTATTTTTCCGTCCCGAACAGGTCGGTATGACCAAGACTGATGCTGCGGTCCAAACGTTATCAGAAATAAATCCAGATGTAGTTCTTGAGAGCTTTACCCTGAACATAACAACGGTGCAAGGCTTTGAAACTTTCATTGCAAGTCTGACAAACAAATCTTTTCGTAAAGAGAAAGAAGGCACTGGAGTGGATCTTGTTTTGAGCTGCGTGGATAATTACGAAGCAAGGATGGTTGTAAATCAGGCTTGCAATGAACTGAATCAAATCTGGATGGAATCTGGTGTGTCCGAGGATGCTGTTTCGGGTCATATACAGTTATTGATTCCTGGGGAAACTGCTTGTTTTGCTTGTGCACCTCCTCTGGTTGTTGCATCGGGGGTTGATGAGCGTACGCTTAAGCGTGAAGGAGTTTGTGCTGCATCTTTGCCTACTACTATGGGGGTCGTTGCAGGGCTTTTAGTCCAGAACACACTGAAGTTCTTGCTGAAATTTGGGCAAGTTTCACCATACTTGGGATATAATGCTCTTAAAGATTTTTTCCCTACAATGGCAATGAAGCCAAACCCTCAATGTTCAAATGGACCTTGCCTAGAGCGTCAGAAAGAGTACATGCTTATAAAGCCTGCGAGAGATGCTGCTGCTAAAGCAAAGATGGAGGAAGAACTATCAACAATAGAGATCCCAATTCATGCGGATAACGAATGGAATATAAGCGTTGTTGATGATTGTGAGGTTGATGTCATAAATTCTCAAAGTTCAGATGTACTCCCAGACGGCCTTGTTCGCGAGCTTCCAAACGCAGATGTGTACCAGCAGCCAACAAGTTCAAAAGAAACCGCGGACACGGTAGATGATCTTGAAGATCTCAAAAGGCAACTTGAGGCCCTTAATGCCGACTAGTTCCTTTTTTCGTATTATAATCCACAGATTGAGTGATAACCCAGAAGAATTTTGGCCAATTTTCCATTTTCATTGAGGAGACCTTCAACTTGTTATAAATTTGAACTTTGACTAACTTTTTCTTATTGATCCCTTGTTTAGATTTTGCTCCAAGCACCTTTTAACAAAAAATATGCTTGGATATATAACATTTTACTTCACCTTTTCGACATCTATTGTGCATTTTCAAAATCATCTAGGATACACCATAGTCGTTGCCCGGCT
>Baccharis_TRINITY_DN4158_c0_g1_i1-AT1G05350
AAAAAAAAGAAAACAGTTAGTAAAACAGTAGTGAAAGTGTGAAACAGAAAAACAGACGTCAAAAGACTTCTTTGCCGGATCAGTCTCTGCAGCTCTTTacacacacacacacacacTCTAATTTAATCGAATCAAAAGCCACCGGCAATGGAGGTCGAATTGAAAGCGATGCTAAACGATCTTCAAAACCTAAAGTCTTCATTGCCTGATCCATCGCAGCACTCTTCCATCGATCAAATTATGTTGCGTGTAGAAAACCTTGCTAGTCTTGCAATGGCTGGACCAACTCGCCGTACGAAAGTCAAGGATATGAGTGCAGAGGTTGTAGATAGCAACCCTTATAGTAGGCTCATGGCGCTGCAGAGGATGGGTATTGTGGACAATTATGAAAGAATACGGGACTTTTCGGTTGCCATAGTTGGTATTGGTGGGGTGGGGAGTGTCGCTGCCGAAATGCTTACAAGATGTGGTATAGGGCGTCTTTTGTTGTATGATTATGATACAGTGGAGTTGGCTAACATGAATAGGCTATTTTTTCGTCCTGAACAGGTCGGTATGACCAAGACTGATGCTGCTGTTCAAACTTTATCTGAAATAAACCCGGATGTTGTTCTTGAGAGCTTTACCCTGAACATTACAACAGTTCAAGGCTTCGAAACTTTCGTTGCAAGTCTCACAAACAAATCTTTTCGTCAAGAGAAAGAAGGCACCGGAGTGGATCTTGTGTTGAGCTGTGTAGATAATTATGAAGCAAGGATGGTTGTAAATCAGGCTTGCAATGAACTAAATCAAACTTGGATGGAGTCTGGTGTGTCGGAGGATGCTGTTTCGGGTCATATACAGTTATTGATTCCTGGAGAAACTGCCTGTTTTGCTTGTGCACCTCCTTTGGTTGTCGCATCTGGGGTGGATGAACGTACACTTAAGCGTGAAGGAGTTTGTGCTGCATCTTTGCCTACTACTATGGGGGTCGTTGCTGGGCTTTTAGTCCAGAACACACTAAAGTTCTTGCTGAAATTTGGACAAGTCTCACCATACTTGGGATACAATGCTCTTAAAGATTACTTCCCAACAATGGCAATGAAGCCAAACCCTCAATGTTCAAATGGACCTTGCATGGAGCGCCAGAAAGAATACATGCTCATAAAGCCTGCAAGGGATGCAGCTGCTAAAGCAAAGATGGAGGAAGAACTATCAACAGTAGAAATCCCAGTTCATGCAGATAATGAATGGAATATAAGTGTTGTTGATGATTGCGAGGTTGATGTCAAAAATGCCCAAAATTCAGATGCTCTACCAGAAGGTCTTGTTCATGAGCTACCGAATGCAGATGTGTATCAACAGCCAATGGTCTCAAAAGAAACGGTGGACACTGTAGATGACCTTGAAGATCTCAAAAGGCAACTCGAGGCACTTAATGCCGCCTAGTTTTGTGATTCTAATAGCCAAATCAAGTGTGATAAAGCAAGAAGAATTTAGGCATGTTCCCAGTTTTCGTCTAGGAGTTCCTTTGACTTGTTTTAAAAGTTTTGAACTTTTACAGCTTTTTTTTTTTTGCTACTCCTTGTTTACATTCTGATCCAGTCACATTCGCCCAAAATAGAAGAAAAAACA
>Eclipta_TRINITY_DN5643_c0_g1_i1-AT1G05350
GTTAAAAGACATTCATAAATCGGGATTTAAGACTTGATTATCTCGATTATGCAATTGTAACAAATTCAGTCCTCCTTATGTAACGGAAGATCTAACGCCGGCAACACAGTCATCACCCTCGTAAGAACAAAAAGGTGCAGTGCCGTCACGGACTCCTGCCACTGACCACAAGGCAGAGACAATTGATCACACAGCACCGGCAATGGAGTTGGAAATGAAAGCGATGCTATCTGATCTCCAAAATCTCAAAACTTCATTGTCGGATCCATCTCATCAGGCTTCTGTTGATCAAATTCGGTTACGTGTAGAGAATCTCACCAGTCTTGCAATGGCTGAACCAACTCGCCGTTCAAAAGTCAAGGACATGAGCGCAGAGGTTGTAGACAGCAACCCCTATAGCAGGCTTATGGCGCTGCAGAGGATGGGTATTGTGGACAATTATGAAAGAATACGGGAATTTTCAGTTGCCATAGTTGGTATTGGTGGGGTGGGGAGTGTTGCTGCTGAAATGCTTACAAGATGTGGCATAGGCCGTCTTTTGTTGTATGATTATGATACAGTGGAGTTAGCCAACATGAATAGGCTATTTTTCCGTCCTGAGCAGGTTGGTATGACCAAGACTGATGCTGCTGTCCAAACTTTATCAGAAATAAATCCGGATGTTGTTCTCGAGAGCTTTACCCTGAACATAACAACAGTGCAAGGCTTTGAAACTTTCATTTCAAGTCTCACAAACAAATCTTTTAATCAAAAGAAAGAAGGCACTGGGGTGGATCTTGTTTTGAGCTGTGTGGATAATTATGAAGCAAGGATGGTTGTAAATCAGGCTTGTAATGAACTGAATCAAACCTGGATGGAGTCTGGTGTGTCTGAGGATGCTGTTTCAGGTCATATACAGTTATTGATTCCTGGGGAGACCGCTTGTTTTGCTTGCGCACCTCCTTTGGTTGTTGCATCTGGGGTGGATGAACGCACACTTAAACGTGAAGGAGTTTGTGCTGCATCTTTGCCTACTACTATGGGAGTCGTTGCGGGGCTTTTAGTCCAAAACACACTCAAGTTCTTGCTGAAATTCGGGCAAGTCTCACCATACTTGGGATACAATGCTCTTAAAGATTACTTCCCAACAATGGCAATGAAGCCAAACCCTCAATGTTCAAATGGACCTTGCCTAGAACGTCAGAAAGAATACATGCTCATAAAACCCGCAAGGGATGCAGCTGCTAAAGCAAAGATGGAGGAAGAACTATCAACAATAGAAATCCCAGTTCATGCTGATAATGAGTGGAATATAAGTGTCGTTGATGATTGTGAGGTTGATGTCATAAATGGCCAGAGTTCAGATGCACTGCCAGAAGGTCTTGTTCATGAGCTTCCAAATGCTGATGTCTACAATCATCCGACGGTCTCAAATGAAACTGTGGAAACCCTGGATGATCTTGAAGATCTGAAAAGGCAACTTGAGGCCCTTAATGCTGTCTAGTTCTTTTTCTTTTTAAAATTATGGTCTAAAAATTGAGTAACAAATCAAGAATTTTGGCCTATTTCCAGTTTTGGTCTAGGACCAATCTTTTAAATCAAATAAATTTTATGAACCTTTACAACT
>Eutrochium_TRINITY_DN2874_c0_g1_i2-AT1G05350
AACGGAAGATCCAACAACGGGCAAAGCAGGCATCATCTTTGTGAAAAAAAAAAAAAAACGAAGGCTCACTGCCGTGACGAACTCCTGGACTTGTTACATTAACAGACAATTGAACGGAGCGCCGGCAATGGAGGCTGAACTGAAAGGGATGCTATCTGATCTCCAAAATCTCAAGACTTCATTGTCGGATCGATCTCATCAGGCTTCTGTCGATCATATTCGGTTGCGTGTAGAAAGTCTCACCCGTCTTGCAATGGCTGGACTAACTCGTCGTTCGAAAGTCAAGGATATGAGTGCAGAGGTTGTAGACAGCAACCCTTATAGTAGGCTTATGGCCCTGCAGAGGATGGGTATTGTGGACAACTACGAAAGCATACGGGGATTTTCAGTTGCCATAGTTGGTATTGGTGGGGTGGGGAGTGTTGCTGCAGAAATGCTTACAAGATGTGGTATAGGCCGTCTTTTGTTGTATGACTATGATACAGTTGAGTTAGCCAATATGAACAGACTATTTTTCCGTCCCGAACAGGTTGGTATGACCAAGACTGATGCTGCTGTCCAAACTTTATCCGAAATAAATCCGGATGTTGTTCTCGAGAGCTTTACCTTGAACATAACAACAGTGCAAGGTTTTGAAACTTTTATTTCAAGTCTCACAAACAAATCTTATAATCAAAAGAAAGAAGGCACCGGAGTGGATCTTGTTTTAAGCTGTGTTGATAATTATGAAGCAAGGATGGTTGTAAATCAGGCATGTAATGAACTGAATCAAACTTGGATGGAGTCTGGTGTGTCTGAGGATGCTGTTTCGGGTCATATACAGTTATTGATTCCTGGAGAAACTGCTTGTTTTGCTTGTGCACCTCCTCTGGTTGTTGCATCCGGGGTGGATGAACGTACACTTAAACGTGAAGGAGTTTGTGCTGCATCTTTGCCAACTACTATGGGGGTCGTTGCTGGGCTTTTAGTCCAAAACACACTCAAGTTCTTGCTGAAATTCGGGCAAGTCTCACCATACTTGGGATACAATGCTCTTAAAGATTACTTCCCAACAATGGCAATGAAGCCAAACCCTCAATGTTCAAACAGACCTTGCCTAGAACGCCAGAAAGAATACATGCTCATAAAACCCGCAAGGGATGCAGCTGCTAAAGCAAAGATGGAGGAAGAACTATCAGCAATAGAAATCCCGATTCATGCCGATAACGAATGGAACATAAGTGTTGTTGATGATTGTGAGGTTGATGTCATAAATGCCCAAAGTTCAGGTGCATTGCCTGAAGGTCTTGTTCATGAGCTTCCAAACGCTGATGTCTACAAGGATCCAACGGTCTCAAATGAAAATGTGGACACCGTAGATGATCTTGAAGATCTCAAAAGGCAACTTGAGGCCCTTAATGCCGACTAGTtttgtttatttattttttatttTAAAAATTATAATCTACAAATTGAGTGATAAACCGAAAAGAATTTTGGCCTATTTTAGTTTTGGTCTAGGAGCGACTTTGACTTGTATTAAACTAATAAATTATGTAAACTTTTACACCTTTTTTTTTTCTTCTTTTCCTCTGTTTTCTGACGAAAATTACCAG
>Gaillardia_TRINITY_DN2668_c0_g1_i3-AT1G05350
TCTCCGTCACCACAACCGATTCTACACTCGATCGATCAAACCAGTCGCAATTGAAAGCAGCTCCGGCAATGGAGGCGGAACTGAAAGGAATTCGATCTGATCTCCAAAATCTCAAAACTTCATTGTCGGATCCATCTCATCTGGCTTCTATCGATCAAATTCGGTTGCGTGTGGAAAATCTCACAAGTCTTGCAATGTCTGGACCGACTCGGCGTTCAAAAGTCAAGGACATGAGTTCAGAGGTTGTAGATAGCAACCCTTACAGCAGGCTCATGGCGCTGCAGAGGATGGGTATTGTGAACAATTACGAAAGGATACGGGAGTTTTCTGTTGCTATAGTTGGTATTGGCGGGGTGGGGAGTGTTGCCGCTGAAATGCTAACCAGATGTGGTATAGGCCGTCTTTTGTTGTATGATTATGATACAGTGGAGCTAGCCAACATGAACAGGCTCTTTTTTCGTCCTGAACAGGTTGGTATGACAAAGACTGATGCTGCAGTCCAGACTTTATCAGAAATAAATCCAGATGTTGTTCTTGAGAGCTTTACCCTGAACATAACAACAGTGCAAGGCTTTGAAACTTTCATTTCAAGTCTGACAAAGAAATCTTTTCGTCAAGACAAAGAAGGCACCGGAGTGGATCTTGTTTTGAGCTGTGTAGATAATTATGAGGCAAGGATGGTTGTAAATCAGGCTTGCAATGAATTGAATCAAACATGGATGGAGTCTGGTGTGTCTGAGGATGCTGTTTCGGGTCATATACAGTTATTGGTTCCTGGAGAAACTGCTTGTTTTGCTTGTGCACCTCCTTTGGTTGTTGCATCTGGGGTGGATGAACGAACACTTAAGCGTGAAGGAGTTTGTGCTGCCTCTTTGCCTACTACAATGGGAGTCGTTGCCGGGCTTTTAGTCCAGAACACACTCAAGTTCTTGTTGAAATTTGGGCAAGTCTCACCATACTTGGGATACAATGCTCTTAAAGATTACTTCCCTACAATGGCAATGAAGCCAAATCCTCAATGTTCAAATGGACCTTGCTTACAGCGTCAGAAAGAATACATGCTCATAAAACCCGCAAGGGATGCAGCTGCTAAAGCAAAGATGGAGGAAGAACAATCAACAATAGAAATCCCGATTCATGCCGATAACGAATGGAATATAAGTGTTGTTGATGACTGTGAGGTTGATGCAACAAGTGCCCAAAGTTCAGATGCATTGCCAGAGGGTCTTATTCGCGAGCTCCCGGATGCAGACGTGTACAAGCAGCCAGCGGTGTCAAACGAAACCGTGGACACTGTGGATGATCTTGAAGAGCTCAAAAGGCAACTCGAAGCCCTTAATGCTAACTAGCCTTTAAGAAAGGTAAAAAAGTAAAATATTAATCTTCCAAACAAGAGATAAAACCAAGAAGAATTTTGACACTATTTCAGTACCTTTGACATGCTTTCGAATTTACAAACTTTGACTCTTCTTTTACTTTTAATTTC
>Hecastocleis_TRINITY_DN12094_c0_g1_i1-AT1G05350
CAAGGCTGTTTAGTCATCACCTTTGTAAAAAGTGTATTAGCTGCTCCTCACCAAGAGATCTTACACTCAATCGATCGACGTAGAGAGAGTTGAAAGCAGTAGGGGCGCAATGGAGGTGGAATTGAAAGGGATATTAACTGATCTACGGAGTCTTAGTAGTTCATTATCAGATCCATCTCATCAAGCTTCTATCGATCAAATTCGATTGCGTGTAGAAAATCTCACCAGTCTCGCAATGGCCGGACCAACTCGCCGAACAAAAGTCAAGGATATGAGTGCAGAGGTTGTGGATAGCAACCCTTACAGTAGGCTCATGGCGCTGCAGAGGATGGGTATTGTGGACAATTATGAAAGAATACGGGAATTCTCAGTCGCCATAGTTGGTATTGGTGGGGTGGGGAGCGTTGCTGCTGAAATGCTCACAAGATGTGGTGTAGGCCGTCTTTTGTTGTATGATTATGATACAGTGGAGTTGGCTAACATGAATAGGCTATTTTTCCGTCCTGAGCAGGTAGGTATGACTAAGACTGATGCCGCTGTTCAAACTTTATCAGAAATAAATCCGGATGTTGTTCTTGAGAGTTTTACCCTGAACATAACAACAGTGCAAGGCTTTGAAACCTTCATTGCAAGTCTTAAAAACAAATCTTTTCGCCGAGAGAAAGAAGGCACTGGTGTTGATCTTGTTTTGAGCTGTGTAGATAATTATGAAGCAAGGATGGTCGTTAATCAGGCTTGCAATGAACTAAATCAAACTTGGATGGAGTCTGGTGTGTCTGAGGATGCTGTTTCGGGTCATATTCAGTTACTGATTCCTGGAGAAACTGCTTGTTTTGCTTGTGCACCTCCTTTGGTTGTAGCATCTGGGGTGGATGAACGTACACTTAAGCGTGAAGGAGTTTGTGCTGCATCTTTGCCTACTACTATGGGGGTCGTTGCTGGGCTTTTAGTTCAGAACACGCTGAAGTTCTTGCTGAAGTTCGGGCATGTCTCACCATACTTGGGTTACAATGCTCTTAAAGATTACTTCCCAACAATGGCAATGAAGCCAAACCCTCAATGTTCTAATGGACCTTGCATAGAGCGGCAGAAAGAATACATGCTCATAAAGCCTGCAAGGGACGCAGCTGCTAAAGCAAAGATGGAGGAAGAACTATCGGTGGTAGAAATCCCAATTCATGCAGATAATGAATGGAATATAAGCGTTGTTGATGATTGCGAGGTTAACATCTTAAACGCCCAAAGTCCAGATGTGCTCCCGGAGGGTCTTGTCCATGAACTTCCAAATGCAGATGTGTTTCAGCAACCGATGGTCTCAAAAGAAACCATGGACACCGTAGATGATCTTGAAGACCTCAAAAGACAACTCGAGGCCCTTCATGCCGACTGATTTTGAGATTCTAATTGACAATTTGAAGAATTTTGGCGGTTTTCGTTTAGGACCCATGAGTGATTGTTTTCGAATTTTATCAACAGTTATCCCTTATTTACGTTTTTTTTTATTTTCTAAATCGGCGAAGAAAAGAACATAACAATTCGTGAAGAAAGGATCTAACCACCATAAGCTAATCATCAAAACCTT
>Hyalis_TRINITY_DN14049_c0_g1_i1-AT1G05350
CGCAAGACAACTCCTGCTCCTCACCAAGAGATCTCACACTCAATCGATCAGAGGCAGAGAGAGTTGAAAGCAGAAGTGGCAATGGAGGCGGAATTGAGAGGGGTGTTAACTGATCTCGAAAAACTTGAAAGTTCATTATCAGATCCATCTCATCAAGCTTCTATCGATCAAATTCGATTGCGTGTAGAAAATCTCACCAGTCTTGTAGTGGCTGGATCAACTCGCCGTTCAAAAGTCAAGGATATGAGCGCAGAGGTTGTAGATAGCAACCCTTATAGTAGGCTCATGGCGCTGCAGAGGATGGGTATCGTGGACAATTATGAAAGAATACGGGAGTTTTCAGTTGCCATAGTTGGTATTGGTGGGGTGGGGAGTGTTGCTGCTGAAATGCTTACAAGATGTGGTATAGGCCGTCTTCTGTTGTATGATTATGATACAGTGGAGTTGGCCAACATGAATAGGCTATTTTTCCGTCCCGAGCAGGTTGGCATGACTAAGACTGATGCTGCTGTCCAAACTTTATCAGAAATAAATCCGGATGTTGTTCTTGAGAGTTTTACCCTGAACATAACAACAATGCAAGGTTTTGAAACTTTCGTTGCAAGTCTTAAAAAGAAATCTTTTCGCCAAGAGAAAGAAGGCACTGGAGTTGATCTTGTTTTGAGCTGTGTAGATAATTACGAAGCAAGGATGGTTGTAAATCAGGCTTGCAATGAACTGAATCAAACTTGGATGGAGTCTGGTGTGTCTGAGGATGCTGTTTCAGGTCATATACAGTTGCTGATTCCTGGAGAGACTGCTTGTTTTGCTTGTGCACCTCCTTTGGTTGTAGCATCTGGGGTGGATGAACGTACGCTTAAGCGTGAAGGAGTTTGTGCTGCATCTTTGCCTACTACTATGGGGGTTGTTGCCGGGCTTTTAGTCCAGAACACACTGAAGTTCTTGCTAAAATTTGGACATGTCTCACCATACTTGGGATACAATGCTCTGAAAGATTACTTCCCCACTATGGCAATGAAGCCAAACCCTCAATGTTCAAATGCACCTTGCCTACAGCGACAGAAAGAATACACGCTCATCAAGCCTGCAAGGGACGCGGCTGCCAAGGCAAAGATGGAGGAAGAACTATTGACAATAGAAATCCCGATTCATGTAGATAACGAATGGAACATAAGTGTTGTTGATGATTGCGAGCTCAACAGTATAAACAACCAAACTTCAGATGCCCTCCCAGAAGGTCTTGTCCATGAGCTTCCAAATGCAGACGTGTTTCAGCAGCCGTCGGTCTCAACAGCAACCGCAGACACCGTAGATGATCTTGAAGATCTCAAAAGACAACTTGAGGCCCTTCACGCCGGCTAATTCTTGACCATCGGAGTTACAAAAATTTACTAATCCAATGAGAATCTTGGCTTATTCCTGGTTTTCCCTTAGTTGCACTTTTGACCCATGAGTGAGAAGGGTCTTCTACACCTTGATCTGCACTATTTTTCTTTCTTAATTATGTGTTTTGGCTTCATATCACACTTATTATCATGTATTTTATATTTGAGCCAATGAGTTTTTGTAGTTTCATTACAAGATATCAAAGCGAGTGAGTCTTGAGTGTCGTTCTTGTTGGTTGTGTTTCATAAAAGAAAATAATAACAAGAAATTGTATAGAG
>Marshallia_TRINITY_DN14004_c0_g1_i2-AT1G05350
TGAAGATCCGACAACGGCACCGCAGGAGTTCCCTCGGCAGAAGAGGTGTGCAGCGCCGTGACGAACTCCTGCTCCTTCACAACATATTTACACTCGATCATCGAACCAGACGCAATTGAACAGCGCCGGCAATGGAGGAGGAGCTCAAAGGGATCTTGTCTGATCTCAAAAATCTCAAATCCTCATCATCGGATCCATCTCATTTGGCTTCGATCGACCAAATTCGGTTGCGTGTAGAAAATCTCACCAGTCTTGCAATGCCTGGTCCTACTCATCGTTCAAAAGTCAAGGATATGAGTTCAGAGGTTGTAGATAGCAACCCTTATAGCAGGCTCATGGCCCTGCAGAGGATGGGTATTGTCGAAAACTATGAAAGAATACGCGAGTTTTCAGTTGCCATAGTTGGTATTGGTGGGGTGGGGAGTGTTGCTGCTGAAATGCTTACAAGATGTGGTATAGGTCGTCTTTTGTTGTATGATTATGATACAGTAGAGTTAGCCAACATGAATCGGCTATTTTTCCGTCCTGAACAGGTTGGTATGACGAAGACTGATGCTGCTGTTCAGACTCTATCAGAAATAAACCCAGATGTTGTTCTTGAGAGCTTTACTCTCAACATAACAACAGTGCATGGCTTTGAAACTTTCATTTCAAGTCTCACAAACAAGTCTTTTCGTCAAGATAAAGAAGGCACTGGAGTGGATCTTGTTTTGAGCTGCGTAGATAACTATGAGGCAAGGATGGTGGTAAATCAGGCCTGCAATGAATTGAATCAAACATGGATGGAGTCTGGCGTGTCTGAGGATGCTGTTTCAGGTCATATACAGTTATTAGTTCCTGGAGAAACTGCTTGTTTTGCCTGTGCACCTCCTCTGGTTGTTGCATCTGGGGTGGATGAACACACACTAAAGCGTGAAGGAGTTTGTGCTGCGTCTTTGCCTACTACTATGGGGGTTGTTGCTGGGCTTTTAGTCCAGAACACACTCAAGTTTTTGCTGAAATTCGGACAAGTGTCACCATACTTGGGATACAATGCTCTCAAAGACTACTTCCCGACAATGGCAATGAAGCCAAATCCTCAATGTTCAAATGGACCTTGCTTAGAGCGCCAGAAAGAATACATGCTCATAAAACCCGCAAGGGACGCAGCTGCAAAAGCAAAGATGGAGGAAGAACAATCAACAATAGAAATCCCGATTCACGCTGATAATGAATGGAATATAAGTGTTGTTGATGCTTGCGAGGTTGATACAAGTGCCCAAAGTTCAGATGCACTGCCAGAGGGTCTTATTCACGAGCTTCCGGATGCTGACGTGTACAAGCAGCCAACGGTCTCGAAAGAAACCCTGGACACTGTAGATGATCTTGAAGACCTCAAAAGACAACTAGAAGCCCTTAATGCTGACTAGGCTCTCTCTCTTTTTTTAAAAACAACATATAGACCTGCAAAATCAAAGGTAAAACAAGAAGAGTTTTTGGCCATTTTTTTCCAGTTTTTACTAACACCTTTGACATGCTTTTGAATTTATAAGATTGCTTAAAAAGAGTAAATTGTCATTTTGGTTAACACATGTTATATGTGTTGCACCAAAACTGCCT
>Moquiniastrum_TRINITY_DN8971_c3_g1_i2-AT1G05350
TAGTTTAGTCTATTCGGGtttttttttttttttttttttGCCAGAAATTGACTTTTTGGCAGAAAATGATATTTTTATCTAATTTTATGGCCGAAAGGGGAATTATACAACGGCAACGCAGGCATCGCATTTGTAAAAGGTGCATCGCCGAGACAACTCCTGCTCTTCACCAAGAGATTTTTACACTCAATCGATCCAGGCTGAGAGAGTTGAAAGCAGTAGCGGCAATGGAGGTGGAATTGAAAGGGATGTTAACTGATCTCCAAAATCTTAAAAGTTCATTGTCAGATCCATCTCATCAAGCTTCTATCGATCAAATTCGATTGCGTGTAGAAAATCTCACCAGTCTTGCAATGGCTGGACCAACTCGCCGTTCAAAAGTCAAGGATATGAGTGCAGAGGTTGTAGATAGCAATCCTTATAGTAGGCTCATGGCGCTGCAGAGGATGGGTATTGTGGACAATTATGAAAGAATACGGGAATTTTCAGTTGCCATAGTTGGTATTGGTGGGGTGGGGAGTGTTGCTGCTGAAATGCTTACAAGATGTGGTATAGGCCGTCTTTTGTTGTATGATTATGATACAGTGGAGTTGGCCAACATGAATAGGCTATTTTTCCGTCCTGAGCAGGTCGGCATGACTAAGACTGATGCTGCTGTCCAAACTTTATCAGAAATAAATCCGGATGTTGTTCTTGAGAGTTTTACCCTGAACATAACAACAGTGCAAGGTTTCGAAACTTTCATTGCAAGCCTCAAAAACAAATCTTTTTGCCGAGAGAAAGAAGGCACTGGAGTTGATCTTGTTTTGAGCTGCGTAGATAATTATGAAGCAAGGATGGTCGTAAATCAGGCTTGCAATGAACTGAATCAAACTTGGATGGAGTCTGGTGTGTCTGAAGATGCTGTTTCGGGTCATATACAGTTACTGATTCCTGGAGAAACTGCTTGTTTTGCTTGTGCACCTCCTTTGGTTGTAGCATCTGGGGTCGATGAACGCACACTAAAGCGTGAAGGTGTTTGTGCTGCATCTTTGCCCACTACTATGGGGGTCGTTGCTGGGCTTTTAGTCCAGAACACACTGAAATTCTTGCTGAAATTCGGGCATGTCTCACCATACTTGGGATACAATGCTCTTAAAGATTACTTCCCAACGATGGCAATGAAGCCAAACCCTCAATGTTCAAATGGACCTTGCCTAGACCGGCAGAAAGAATACATGCTCATAAAACCCGCAAGGGATGCGGCTGCTAAAGCAAAGATGGAGCAAGAACTGTCAACAACAGAAATCCCAATTCATGCTGATAATGAATGGAATATAAGTGTTGTTGATGATTGCGAGCTTAACATTGTAAACGCCCAAAGTTCAGATGCGCTCCCTGAAGGTCTTGTCCACGAGCTTCCAAATGCAGACGTGTTTCAGCAGCCGACGGTCTCCAAAGAAACCGTGGACTCTGTGGATGATCTTGAAGATCTCAAAAGACAACTTGAGGCCCTTCATGCCGACTAGTTTTGTGATTCTGATTGACAATCGAGTGCCAATTTGATAATCCAAGAAGAATTTTGGCCTATTCCTGTTTTTCGTTTTGGTGCTCTCTTTTGACCCCATAAGTATTGTTCTTAAATTTTATCAAGGAAATTCTTTTTAACCCTTGTTTACTTTTTGCTCCACGTCACTCTCCAACAAAAGTTTCCTAGATTTGGTTTGTTTACGCTATTTTGTTCGTTGATGTATTCATGATAATTTATTACATAATATTAGATCTGACAAAATCAATCCGTTGAAGACGAACTTAACC
>Bidens_YL_Trinity_TRINITY_DN14368_c0_g4_i4-AT1G05350
GTTAAATATTGTAGTTAGATATATATACATGTATTACAACAGTCTCCTTATGTAACGGAGGATCTATCTATCTAACAACGGCAACGCAGTCATCACACCACAATTACACACACACAGACGACAGTAGTTATACATAACGGCGGCAATGGAGGCTGAACTGAAACGGATGCTATCGGATCTCCAAATTCTCAAATCTTCATTGCCGGATCCATCTCACCAAGCTTCCATCGATCAAATTCGGTTGCGTGCAGAGAATCTTACCAGTCTTGCAATGGCTGAACCAACTCGTCGTTCAAAAGTCAAGGATATGAGTGCAGAGGTTGTAGACAGCAACCCTTACAGTAGGCTTATGGCATTGCAAAGAATGGGCATTGTGGAGAATTATGAAAGAATAAGAGAATTTTCTGTTGCCATAGTTGGTATTGGTGGGGTGGGGAGTGTTGCTGCTGAAATGCTTACAAGATGTGGTATAGGTCGTCTTTTGTTGTATGATTATGATACAGTGGAGTTAGCCAACATGAATAGGCTATTTTTCCGTCCTGAACAGGTTGGTATGACCAAGACTGATGCTGCGGTTCAGACTTTATCAGAAATAAATCCTGATGTTGTTCTCGAGAGCTTTACCCTGAACATAACAACAGTGCAAGGCTTTGAAACTTTCATTTCAAGCCTCACAAACAAGTCTTATAATCCAAAGAAAGAAGGAACCGGTGTAGATCTTGTTTTGAGCTGTGTAGATAATTATGAAGCAAGGATGGTTGTAAATCAGGCTTGTAATGAACTGAATCAAACTTGGATGGAATCGGGTGTGTCCGAGGATGCTGTTTCGGGTCATATACAGTTATTGATTCCTGGAGAAACTGCTTGTTTTGCTTGTGCACCTCCTTTGGTTGTTGCATCTGGTGTGGATGAACGCACGCTTAAACGTGAAGGAGTTTGTGCTGCATCTTTGCCAACTACCATGGGGGTTGTTGCTGGGCTTTTAGTCCAAAACACACTCAAGTTCTTACTGAAGTTTGGGGAAGTCTCGCCATACTTGGGATATAATGCTCTTAAAGATTTCTTCCCAACAATGGCAATGAAACCAAACCCTCAATGTTCAAACGGGCCTTGTGTACAACGCCAGAAAGAATACATGCTCGTTAAACCCGCAAGAGATGCAGCTCTCAAAGCAAAGTTGGAAGAAGAATTATCAACTATAGAAATCCCAGTTCATGCTGATAATGAATGGAATATAAGTGTTGTTGATGACTGCGAGGTTGAGGTTATTAATGGCCAAAGTTCAGATGCACTGCCGGAAGGTCTTGTTCGTGAGCTTCCAAACGCTGACGTCTACAACAATCCAACGGTCTCAAATGAAACTGTGGACGCCGTAGATGATCTTGAAGATCTCAAAAGGCAACTTGAGGCCCTTAATGCAGTTTAGTGTTTTATTTTTCTTTTAAAATTTTAATTTACAGATTGAGTAACAAACTAAGAAGAATTTTGGCCTATTTTCGGTTTTGGTCTAGGAGCGCCTTTTACATCGAATAATTTATATGAACTTCTGTAACTTTTTTTCTTCGTTTTCTTTGTTTTTCAACTTAAATTGCTTGGATACCGAACCG
>Centrapalus_pauciflorus_TRINITY_DN563_c0_g1_i9-AT1G05350
CAAAATAATACATCCTGCGTTCTGATTTCTGAACTTTCTTTTCATCACTTGAGGGTTGAGCCGTGTATTTCTCGACATCTTTCCTATAAACTCGATCCCAATTTCTTATACTTTCTACTGTTAGTAAGAATATTTTCCTGCTCCCCGGTCCTCACCAACAAATCTTTACACTCAATCGATCGACCGTCGACGGACAGGTAATTGAAAGCAGTAGTGGCAATGGAGGTGGAATTGAAAGAGATGTTAACTGATCTCAAAAATCTCAAGACTTCATTGTCCGATCCATCTCATCAAGCTTCCATCGATCAATTTCGATTGCGTGTAGAAAATCTCATCAGTCTTGCAATGGCTGGACCAACTCGGCGTACAAAAGTCAAGGATATGAGTGCGGAGGTTGTAGATAGCAACCCTTATAGCAGGCTCATGGCACTGCAGAGGATGGGAATTGTGGACAATTATGAAAGAATACGGGAATTTTCAGTTGCCATAGTTGGTATTGGTGGGGTGGGGAGTGTTGCTGCCGAAATGCTTACAAGATGTGGTATAGGACGTCTTTTGTTGTATGATTATGATACAGTGGAGTTGGCCAACATGAATAGGCTATTTTTTCGTCCTGAGCAGGTTGGTATGACTAAAACTGATGCTGCTGTTCAAACTTTATCAGAAATAAATCCAGATGTTGTTCTTGAGAGCTTTACCCTGAACATAACAACAGTGCAAGGCTTTGAAACTTTCATTGCAAGTCTGACAAACAAATATTTTCGTCAACAAAAAGAAGGCACTGGAGTGGATCTTGTTTTGAGCTGCGTAGATAATTATGAAGCAAGGATGGTTGTAAATCAGGCTTGCAATGAACTGAATCAAACTTGGATGGAGTCCGGTGTGTCTGAGGATGCTGTTTCGGGTCATATACAGTTGCTAATTCCTGGTGAAACTGCTTGTTTTGCTTGTGCACCTCCTTTGGTCGTAGCATCTGGGGTGGATGAACGTACACTTAAGCGTGAAGGAGTTTGTGCTGCATCTTTGCCTACTACTATGGGAGTGGTTGCTGGGCTTTTAGTCCAGAACACACTGAAGTTCCTGCTGAAATTTGGGCAAGTCTCACCATACTTGGGATATAACGCTCTAAAAGATTTTTTCCCAACAATGGCAATGAAGCCAAACCCTCAATGTTCAAATGGTCCTTGCCTAGAGCGGCAGAAAGAATACATGCTCTTAAAGCCAGCAAGGGATGCAGCTGCTAAAGCAAAAATGGAGGAAGAATTATCAACTATAGAAATCCCTATTCATGAAGATAACGAATGGAATATAAGTGTCGTTGATGATTGTGAGGTTGATGTCACAAATGCTCAACGTTCAGATGCACTCCCAGAAGGTCTAGTCCATGAGCTTCCGAATGCAGATGTGTACCAGCAGTCAATGGTCTCAAAAGAAAATGAAACTGTGGACACCGTAGATGATCTTGAAGATCTCAAACGACAACTTGAGGCCCTTCATTCCACCTAGTTTTGTGATCTAATTGACAGAAACTAGTGATAAAATCAGAAGAATTTTGGCTTATTTCCAGTTTTCATCAAGGAGCACCTTTAAAATTAGTTTTAAAATTTATCTACTCATACAGGCATTCTCCTTTTTTTTGGCTTATCCGTTATCCCTTTCCCTTGTTTACATTTTGCTCCAAGTCACTTTATAACAAAGTTTGTTTCGAAAAAAAAA
>Chaptalia_TRINITY_DN12977_c0_g1_i3-AT1G05350
ATAACAACGGCACGGCAGTCATCATCTGTGTAAAAAATTGCATCGCCCCTCACCGACAGATCTTACACTCAATCGATCGAGGCAGAGAGAGTTGAAAGCAGCAGCAGCAATGGAGGTGGAATTGAAGGGGATGTTAACTGATCTTCAAAATCTCAAAAGTTCATTATCCGATCCATCTCATCAGGCTTCTATCGATCAAATTCGATTGCGTGTAGAAAATCTCACCAATCTTGCAGCGGCTGGATCAACTCACCGATCAAAAGTCAAGGATATGAGTGCAGAGGTTGTAGATAGCAACCCATATAGTAGGCTCATGGCACTTCAGAGGATGGGTATTGTGGACAATTATGAAAGAATACGGGAGTTTTCAGTTGCCATAGTTGGTATTGGTGGGGTGGGGAGTGTTGCTGCTGAAATGCTTACAAGATGCGGCATAGGCCGTCTTTTGTTGTATGATTATGATACAGTGGAGTTGGCCAACATGAATAGGCTATTTTTCCGTCCTGAGCAGGTTGGTATGACTAAGACCGATGCCGCTGTCCAAACGTTATCAGAAATAAATCCGGATGTTGTTCTTGAGAGTTTTACCCTGAACATAACAACAGTGCAAGGTTTCGAAACTTTTGTTGCAAGTCTTAAAAACAAATCTTTTCGCCGAGAGAAAGAAGGCACCGGGGTTGATCTTGTTTTGAGCTGCGTAGATAATTATGAAGCGAGGATGGTTGTAAATCAGGCTTGCAATGAATTGAATCAAACATGGATGGAGTCTGGTGTCTCCGAAGATGCTGTTTCGGGTCATATACAGTTACTTATTCCTGGAGAAACTGCTTGTTTTGCTTGTGCACCTCCTTTGGTTGTAGCATCCGGGGTGGATGAACGAACACTTAAGCGTGAAGGAGTTTGTGCTGCATCTTTGCCTACTACCATGGGAGTTGTTGCCGGGCTTTTAGTCCAGAACACACTGAAGTTCTTGCTAAAATTCGGGCATGTCTCACCATACTTGGGATACAATGCTCTCAAAGATTACTTCCCAACAATGGCAATGAAGCCGAACCCTCAATGTTCAAACTCACCTTGCCTTGAGCGGCAGAAAGAATACATGCTTATAAAGCCTGCAAGGGATGCGGCCGCTAAGGCAAAAATGGAGGAAGAATTGTCAACAATAGAAATCCCGATTCATGCAGATAATGAATGGAATATAAGTGTTATGGACGATTGCGAGCTTAACAGCATAAATGCTCAAACTTCAGATGCGCTCCCGGAAGGTCTTGTTCATGAGCTTCCAAACGCAGATGTGTTTCAGCAGCCGCCTGTCTCAAAGGAAACAGTGGACACTGTAGATGATCTTGAAGATCTCAAAAGACAACTCGAGGCTCTTCATGCAGACTAGTTTTGTAATTCTATTTCAAAATTGAGTGCAAATTTGATAAACCGAAAAGAAATTTGGCGTATTCCTGGTTTTCGTCTAGGACACACAAGTATTGCTTTTTAACTTTTGTGAAGTAACTTTTACTCCTTGTTTACATTTTAGTCCTTACTATGTGTGTACAATCCCCAATCCCAGGTGACTTTCCAACATTTCATCTACATTCATTATTATTATTTTTTTTTCACATTTTGTGTTTTGTATCATGTGAACAAGACGTGGACTAAGACTAAAGTGAGCAAGATATCATCAAGGTACATAAACTTGACCAAGGAACTGAAAAAAAAAAGCTCAAATCTGAAAGGAGCCTGAGAACTTTCAATGTGTGACAACC
>Dasyphyllum_TRINITY_DN4963_c0_g1_i4-AT1G05590
TTAAAATGACCACAATTAATCCTCCCAAAAGTAAAATTCTTACCCTCTCTCCGTTATTATTTCATTTCATTCTCACAATCTCAGCCGTTGGATGTCCAATCAATGTATGGCCCAAACCAAGATCCTTCACCTGGACCACCCCGCAGGCCATCCTTCTCTCCCCCCTCTTCACCATCACTTCCCCATCTCACCCTCACCTCAACCCGGCCGTTAGCCGTTACCTCCGTCAAATCCAAACAGCCCACTACCGCCCCTTAACTTCCCCCGCCCTCAACGTCACCGCATCCCCGCCGTTACAATCCTTAACGATCGCCGTCTCCGATCTCGCCGCCACCCTCTCCCATGGCGTCAACGAATCCTACACCCTCACTATCCCCTCCACCGGCACCTCCGCCACTCTGACCGCAGCGACGCCGTGGGGGGCCATGAGAGGACTCGAGAGCTTCTCCCAGTTCGTGTGGGGAAACCCGACCCGAGTGGCGGCCGGGTTGGTTATCTCGGATTGGCCCATTTTCGAGCACCGAGGGATTGTTTTGGATACTTCCAGGAATTACTATGGGGTGGAGGATTTGTTGAGGTTGATTGGGGCTATGAGTGCGAATAAATTGAACGTGTTTCATTGGCACATCACGGACTCGCATTCGTTTCCGTTAGTTTTGAGGTCGGAGCCAGAGCTCGCCGGAAAAGGGTCGTATGGGTCGGATATGCAGTATTCTGTTGAGGATGTGAAGCGGATAGTGGAGTTCGGGTTGGAGCATGGAGTTCGGGTCATGCCCGAGATCGATATGCCCGGACATACAGGATCGTGGGCCGATGCTTACCCGGAGATCGTAGCTTGTGCCAACATGTTCTGGTGGCCGATTGAGTCCTCGTGGGCAGATCGGCTTGCATCCGAACCAGGAACCGGTCATCTAAACCCCTTAATCCCAAAAACCTATGACGTGGTAAAAAACGTTGTCAAAGAAATCACAACCATGTTTCCAGATTCATTTTATCATGCTGGAGCCGACGAGATCATCCCAGGTTGCTGGAAAGCCGACACCACCATTCAAAAGTATCTTGCAGATAACGGAACCCTCAGTCAGGTCCTCGAGATTTTCATCAACTCTACCAACCCTTACATTTTGTCCCTTAATCGTACCTCAGTCTACTGGGAGGATGTTATTCTCGATGCGGAAATCAAGGTGAATCCTTTCGTTCTTCCTCCCGAGACCACGATCATGCAAACGTGGAACGGGGGCCCCAACAACACAAAAAAGTTGGTGTCGGCCGGTTACCGCACAATCGTGTCATCCTCAGATTACTATTATTTGGATTGTGGGCACGGGGATTTCCTCGGGAATAACAGCATATACAACCAACCACCGGGTTACGATCAGGGTAATGGCGGGTCGTGGTGCGGGCCCTTCAAAACATGGCAAATGATATACAATTACGATATAACTTATGGGTTGACAGAGGCGGAGGCGAAATTGGTTTTGGGTGGGGAGGTGGCATTGTGGTCAGAGCAGGCAGACTCTAGGGTTCTCGATTCGCGAATTTGGCCTCGGGCATCAGCCATGGGGGAGGCGTTGTGGTCCGGGAATCGGGATGAGACAGGGATGAAGAGGTCTGCTGAGGCAACGGATAGATTGAACGAGTGGATTAACCGAATGGTAAGCCGAGGGGTGAAATCGGAGCCAATTCAACCTCTTTGGTGCATTAGAAATCCAGGCATGTGTAACACTGTTCACCCATTTTGATCCTTGTCTTTGGTTTATTATGCAAGTTCACGGTGTGATTATGGAGAGAAAATGAGTGATTTGTGTGTTTTGAGATCATGTATTTGTAACAATGTTAATTTGTGCAGTGAATCTCGTGAAACAAAACTAACCAAACTATAAAGAAGATTTTCAAGTGCTTGAACGTGCG
>Elephantopus_transcriptome_node_11781-AT1G05590
ATCAACGTATGGCCCAAACCAAGATCCTTCACATGGACCACCACCCCACCACATGCCATCCCTCTCTCCCCATCCTTCACCATAACTCCTCCCTCCTCCTCCCACTCCTACCTCACCGCCGCCGTTAACCGCCACCTCCGCCAAATCCAAACCCATTTCTACAAACCTTTGGTCGTTCCACCCATCGATCTCACCCTATCTCCGCCCTTACAAACCCTAACGATCGCCGTTACCGATCTCACAGCGACGCTCTCTCATGGCGTCAACGAATCCTACACCCTCACCGTTCCCTCCAACAGCACCTCCGCCACTCTCACGGCGGCGACGCCTTGGGGAGCCATGAGAGGGCTCGAGAGCTTCTCGCAGCTTGTCTGGGGAAGCCCGGCGAGGGTTGCGGCCGGGTTGGTGATTTCGGACTGGCCTATGTTTGAACACAGAGGGATTCTTCTGGATACTTCCAGAAATTACTATGGTGTAGAGGATTTGTTGAGGTTGATTGGTGCTATGAGTGCCAATAAACTGAATGTGTTTCATTGGCATATTACGGATTCACAATCCTTTCCGTTGGTTTTGAAATCGGAACCGGAGCTCGCCGGAAAAGGATCTTACGGATCGGATATGCAGTACTCGGCGGAGGATGTGAAACGGATAGTGGAATTCGGGCTGGAGCATGGCGTTCGGATCATCCCGGAGATCGATATGCCAGGACATACTGGGTCATGGGCTGAAGCTTACCCAGAGATGGTAGCTTGTGCCAACATGTTCTGGTGGCCTGCTGGCTCTCCATGGGAAGACCGGCTTGCTTCCGAGCCAGGAACTGGCCAGCTAAACCCTCTAATCCCTAAAACCTACCAAGTCGTAAAAAACGTCATCAAAGAAATCACAACCCTCTTTCCCGATTCGTTTTTTCATGCAGGAGCCGACGAGGTCATTCCCGGTTGTTGGAAAGCCGACGACACCATCCAAAAGTACATTGCCGAAAACGGAACCCTCAGTCAGGTTCTCGAGATTTTCATAAACTCTACCAACCCATACATTTTGTCACTAAACCGCACAGCCGTGTACTGGGAGGACGTCATTCTAGATACCGAAATCAAGGTGAATCCTTTGATACTCCCTCCAGAAACCACAATCATGCAGACATGGAACGGTGGCCCTGGAAACACGAAAAGGCTGGTGTCGGCAGGATACCGTACGATTGTATCATCATCAGATTATTATTACTTGGATTGCGGCCATGGTGGTTTTATAGGGAATAATAGTATATATGATCAACCGCCGGGTTTCGATCAAGGAGATGGTGGGTCGTGGTGTGGACCGTTCAAGACATGGCAGTTGATATATGACTATGATATAATATACGGGCTGACCAAAACCGAGGCGAAGTTGGTTTTGGGTGGGGAGGTGGCTTTGTGGTCCGAGCAAGCGGACCCAACGGTTCTTGATTCACGGATTTGGCCTCGGGCTTCGGCTTTGGCTGAGGTGTTGTGGTCTGGGAACCGGGATGAGATGGGTAAGAAAAGGTGTGCAGAAGCAACGGACCGGTTGAACGAGTGGATTAACCGGATGGTGAGCCGAGGGGTCAAGTCCGAACCGATTCAACCGCTTTGGTGTGTTAGAAATCCTGGCATGTGTAATACTGTAAACACTTTG
>Ameghinoa_TRINITY_DN3306_c0_g1_i4-AT1G05590
CCCTATTTCACCATTACCTCCCCGTCCCACCCTCATCTCACTCCGGCCGTTAATCGATACCTCCGGCAAATCCAAACGGCTAATTATCGGCCGGCAGTCATCCCGGAGATCAATCTCACCGCCTCCCAGCCGTTACAGTCCCTAACAATCACCGTCTCCGATCTCACCGCCACGCTTTCCCATGGCGTCAACGAATCCTACAAGCTCACCGTCCCGCACAACAGCACCTCGGCTAGTCTCACGGCGGCGACGCCGTGGGGAGCCATGAGAGGACTCGAGAGCTTCTCGCAGCTGGTGTGGGGAAACCCTGCCCGATTGGCGGGCGGGTTGACGGTCTCGGACTGGCCCATTTTCGAGCACAGAGGGATTGTTCTAGATACTTCTAGGAACTTCTATGGCGTTGAGGATTTGTTGAGGTTGATCGGGGCTATGAGTGCGAATAAACTGAACGTGTTTCATTGGCATATCACGGATTCTCAATCGTTTCCGTTGGTGCTGAAATCGGAGCCGGATCTTGCGGGAAAAGGGTCGTATGGGTCGAACATGCAGTATTCGGCGGAGGATGTGAGGCGGGTCGTGGAATTCGGGTTGGAACACGGAATCCGGGTCATGCCCGAGATCGATATGCCTGGACACACTGGATCGTGGGCACAAGCGTACCCGGAGATTGTAGCTTGTGCCAACATGTTTTGGTGGCCGGCGGAGTCCTCATGGGAAGACCGGCTCGCGTCAGAGCCTGGAACTGGCCACCTAAACCCCTTGATCCCCAAAACCTATGATGTCGTAAAAAACATCGTCAAAGAAACCACAACCATGTTTCCCGACTCGTTCTTTCATGCCGGAGCCGATGAAATCGTCCGAGGTTGTTGGAAAGCGGACCCCACCATCCAAAAGTTTCTTGCCGACAATGGGACCCTCAGTCAAGTCCTCGAGATTTTCATCAACACCACCAACCCTTACATATTGTCACTTAATCGCACCGTGGTGTACTGGGAGGATGTTATTCTGGATGCGGAAATTAAGGTGAACCCTTCGATTCTGCCACCCGAGACCACCATCATGCAAACATGGAATGGCGGCCCGAATAACACCAAAAAGTTGGTGTCGGCTGGCTACCGGACGATCGTGTCGTCATCTGATTATTATTACTTGGATTGCGGGCACGGCGATTTCACGGGGAATAATAGTGCGTATGATCAGCCACCAGGCTTCGAGCAGGGTAATGGCGGGTCGTGGTGTGGGCCGTTCAAAACGTGGCAATTGATATATAATTACGATATAAGATACGGGCTGACGGAGGAGGAGGGGAAGTTGGTTTTGGGTGGTGAGGTGGCGTTGTGGTCGGAGCAGGCGGACCCGACGGTTCTTGATTCGCGGGTTTGGCCTCGGGCTTCGGCTATGGCGGAGGTGTTGTGGTCTGGGAACCGGGATGAGAAGGGGATGAAGAGGTCGGCCGAGGCGACCGACCGGTTGAGTGAGTGGATTAACAGAATGGTGAGTCGAGGGGTCAGATCAGAGCCCATTCAACCACTTTGGTGTATCAAAAATCCGGGGATGTGCGACACTTATCACCCCATTTTCTAATCGGTATTTTGTGCAAAATATGTTGCATTTGATTTTATGGAACGAAAAAGATTGGAGAACTGTGAAACTAATCTACGATTGAATTAAAAACTCTGCAAAATACAGC
>Cyclolepsis_TRINITY_DN8870_c0_g1_i1-AT1G05590
CCCCCTCCATCTCACACTTCCATTTCCATAAAATAAAACCCCAAAAATGAGTACTAATTTTGTTTTCTCCCTATTATTATTATTGTCATCTTTCCATTTTATTCCTTTTATTTCAGCCGTTGGATCTCCCATCAATGTATGGCCCAAACCCCGATCCTTCGCCTGGACCACCCCACAGGCAGTCCCTTTCTCCCCATCCTTCACCATAACCTTCCCATCCCACCCCTACCTCACTCCCGCCGTTGACCGTTACCTCCGTCAAATCCAAACCGCTCACTATAGTCCCTTACTCATTCCGGCCATCAACCTCACCTCCTCCCTGCCGTTACAAACTTTAACGATCAGCGTGTCCGATCTCGCGGCGACCCTCTCCCATGGCGTCAACGAATCCTACACGCTCACCGTCCCATCCAACAGCACCTCCGCTACTCTCACGGCGGCGACGCCTTGGGGAGCTATGAGAGGGCTCGAGAGCTTCTCGCAGCTCGTGTGGGGAAACCCTGCCCGAGTGGCGGCCGGGTTGGTCATCTCGGACTGGCCCATCTTCGAACACAGAGGGATTCTTCTGGATACTTCGAGGAATTACTATGGTGTTGAGGATCTGTTGAGGTTGATTGGGGCTATGAGTGCGAATAAATTGAACGTATTTCATTGGCATATTACGGATTCGCATTCGTTTCCGTTGGTTTTGAAGTCGGAGCCAGAGCTTGCCGGAAAAGGGTCGTATGGATCGAACATGCAGTATTCGGCAGAGGATGTGAAGCGGATAGTAAAATTCGGGTTGGAACACGGGGTCCGGGTTATGCCCGAGATCGATATGCCTGGACACACGGGATCGTGGGCCTATGCTTACCCGGAGATTGTAGCTTGTGCGAACATGTTTTGGTGGCCGGCTGGGTCCTTGTGGGAGGATCGGCTTGCCTCTGAGCCAGGAACTGGCCACCTAAACCCGTTAGTCCCGAAAACCTATGATGTCGTTAAAAATGTCGTTAAAGAAATCACAACCTTGTTTCCAGATTTGTTTTATCATGCTGGAGCTGATGAGATCGTCCCAGGTTGTTGGAAAGCTGATGCCATCATCAAAAAATATCTTGCAGATAATGGGACACTCAATCAAGTCCTTGAGACTTTCATCAACTCTACCAATCCATACATTACGTCGCTTAACCGTACCGTCGTGTATTGGGAGGATGTGATTCTGGATGCGGAAATCAAGGTGAATCCTTCGATTCTCCCTCCAGAGACCACAATCATGCAAACATGGAACGGGGGGCCGAACAACACGAAAAAGTTGGTGTCGGCCGGTTACCGTACGATCGTGTCATCGTCAGATTACTATTACTTGGATTGTGGCCATGGTGAATTCGTCGGGAATAATAGTATTTATGATCAACCACCGGGCTTTGAACAGGGGGACGGTGGGTCGTGGTGTGGCCCATTCAAAACATGGCAATTGATATACAATTATGATATAACTTACGGACTGACGAAGGCAGAGGCAAAGTTGGTTTTGGGAGGGGAGGTCGCTTTGTGGTCAGAGCAGGCAGATCCCACGGTTCTTGATTCACGAATTTGGCCTCGAGCTTCAGCTATGGCGGAGACGTTGTGGTCTGGGAATCGTGATGAGAGCGGGATGAAGAGATATGCCGAGGCAACAAATAGGTTGAATGAGTGGATTAACAGGATGGTGAGTCGAGGGGTTAGATCCGAGCCGATTCAACCACTTTGGTGCGTCAGAAATCCTGGCATGTGTGACACCACCTTTCACCCTGTTTGATCTtttatttatttatttattttttGGGTTGCGAGAACATGTCGTTTTATGTTGCGTTTTCATAT
>Hecastocleis_TRINITY_DN9584_c0_g1_i3-AT1G05590
CACGAAAATGAGTGGCAATAATCTTCTCACTATTTTCATTTTATTTTTTTATTTTTTCCCTTTAATTTCAGCCCTTGGATCTTCCATCAATATCTGGCCCAAGCCAAGATCCTTCACGTGGACAACCCCACAGGCGATCCCTTTCTCTCCATCCTTCACCGTTACCGCCCCATCCCACCCCTACCTTACTCCCGCCGTCAACCGTTACCTCCGTCAAATCCAAACTGCTCACTACACTCCCTTACTCGTTCCGGCCATCAACTTCACCGTCTCCCCCCCGTTACAGACTTTAACGATCACCGTATCCGATCTCGCCGCGACGCTCTCCCATGGCGTCAATGAATCCTACACACTCACCATCCCGTCCGACAGCACATCCGCTACTCTCACGGCGGCGACGCCTTGGGGAGCCATGAGAGGGCTGGAGAGCTTCTCGCAGCTCGTTTGGGGAAACCCTGCTCGAGTGGCGGCCGGATTGGTGATCTCGGACTGGCCTATTTTCGAGCACAGAGGGATTCTTCTGGATACTGCAAGGAATTACTATGCTGTTGAGGATTTGTTGAGGTTGATTGGGGCTATGAGTGCGAATAAGCTGAATGTGTTTCACTGGCATATTACGGATTCGCAATCTTTTCCGTTGGTCCTGAAGTCGGAGCCGGAGCTTGCCGGAAAAGGGTCGTATGGGTCGAATATGCAGTATTCGCCGGACGATGTTAAGCGGATAGTGGAATTCGGGTTCGAACACGGTGTCCGGGTCATACCTGAGATCGATATGCCGGGACACACTGGATCGTGGGCCGATGCTCATCCGGAGATTGTAACCTGTGCCAACATGTTTTGGTGGCCGGCAGGATCCCTGTGGGCTGATCGGCTTGCAGCGGAGCCCGGAACCGGCCAACTAAACCCCTTAATTCCCAAAACCTATGATGTGGTGAGAAACGTCGTCAAAGAAATAACAACCATGTTTCCCGATTCGTTTTATCATGCCGGAGCCGATGAGATCACTCCAGGTTGTTGGAAAGCCGACAGCACCATTCAAAAGTATCTTGCAGACAACGGGACCCTCAGTCAGATCCTCGAGATTTTCATCAACTCTACCAACCCTTACATTTTGTCGCTTAACAGAACGGTGGTGTATTGGGAAGACGTTATTCTTGATGGAGAAATCAAGATGAATCCTTCCATTCTCCCTCCCGAGAACACGATCATGCAAACATGGAACGGTGGTCCGAACAACACGAAGAAGTTGGTGTCCGCCGGTTATCGTACAATCGTGTCATCGTCGGATTACTATTACTTGGATTGCGGCCACGGTGATTTTACTGGGAATAATAGTGCTTATGATCAACCACCAGGCTTTGATCAGGGGGACGGTGGTTCGTGGTGTGGGCCTTTCAAGTCATGGCAGTTGATATACAATTACGACATAGCTTATGGGTTGACGGAGGCGGAGGCAAAGTTGGTTTTAGGCGGGGAGGTGGCTTTGTGGTCAGAGCAAGCCGACCCAACGGTCCTTGATTCACGAATTTGGCCACGGGCCTCCGCTATGGCAGAGACATTGTGGTCTGGGAATCGGGACAAGACAGGGATGAAGAGGTATGCGGAGGCGACGAATAGGTTAAATGAGTGGATCAACAGAATGGTGAGTCGAGGGGTCAGATCCGAGCCGATTCAACCGCTTTGGTGCATCAGAAACCCGGGCATGTGTGACACCACCGATCACCCTGAATGATCGCTTTTTTCTACTAAACATGTCGTTGTATGTTGGATTTTCATATCTCGATCAAAAAATTTGAAGAACGAGTGAATTTATTTCTTTTTAACATTAAATTGTAACAAGATTAGACTTTTGTATCAAGAATTTCATGGAACCGGAAGTCTTGTATGGACTTCATAAACTAA
>Hyalis_TRINITY_DN4620_c0_g1_i1-AT1G05590
TAAGAAATTGGGTTTTTGAAACAGTATATAAACGTGGCTTCTCCCTTCTCCTTCTATTCTTATTTCTACAAAACCAACCAAAATGAGTGCCATCGGTCTCTCCGTCATATTTATTTTTTCGACGCTCAATTTAATTCCTTCAATTTCAGCCGTTGGATCGCCTATCGATATATGGCCCAAACCAAGATCCTTCACCTGGACCACCCCACAGGccatccctctctcccctgccttcgtcatagcctccccatcccacccttacctcactccctccGTTAACCGTTACCTCCGTCAAATCCAAACCGCTCGCTACAGTCCCTTACTTATTCCGGGCATCAACCTCACCGCCTCCCTCCCGTTACAAACGTTGACCATCACCGTATCTGATCTCGCCGCGGCGCTTGCCCATGGAGTCAACGAATCCTACACGCTCTCCGTCCCGTACAACAGCACCTCCGCTACGCTCACTGCCGCGACCCCGTGGGGAGCCATGAGAGGGCTCGAGAGCTTCTCGCAGCTCGTGTGGGGAAACCCTGCCCGAGTGGCGGCCGGGCTGGTGATCTCGGACTGGCCGATCTTCGAGCACCGAGGGATTGTTCTGGATACTTCCAGGAATTTCTATGGCGTTGAGGATTTGTTGAGGCTGATAGCGGCTATGAGTTGGAATAAATTGAATGTGTTTCATTGGCATATTACAGATTCGCATTCGTTTCCGTTGGGACTGAAGTCGGAGCCGGAGCTCGCTGGAAAAGGATCGTATGGGTCGGACATGCAGTATTCGGTGGAGGATGTGAAGCGAATAGTAGAATTCGGGTTGGAACACGGCGTCCGAGTCATGCCCGAGATCGATATGCCCGGACACACAGGATCGTGGGCCCATGCTTACCCGGAGATTGTAGCTTGTGCCGACATGTTTTGGTGGCCGGCTGGGGTGCGGTGGGAAGATCGGCTAGCATCGGAGCCAGGAACCGGCCACCTAAACCCTTTGATCCCCAAAACCTACGATGTGGTGAAAAACGTCATCAAGGAAGTCACCACCCTGTTTCCCGATTCATTTTATCATGCCGGAGCCGATGAGATCATCCCAAATTGCTGGAAATCCGATGTCACCATCCAAAAATATCTGGCAGATAACGGGACGCTCAGTCAATTGCTCGAGACTTTCGTCAACGGTACTAACCCTTACATTTTGTCGCTTAACCGTACGGTTGTGTATTGGGAGGACGTTATTCTCGATGCAGAAATCAAGGTGAACCCTTCGGTTTTGCCTCCCGAGACCACCATCATGCAAACATGGAACAGGGGACCGAACAACACGAAAAAGTTGGTGTCTGCCGGTTACCGTACGATCGTGTCGTCATCGGATTACTATTACTTGGATTGCGGGCACGGGGATTTCACAGGGAACAATAGTATTTATGATCAACCACCGGGGTTTGAGCAGGAGGACGGCGGGTCGTGGTGCGGGCCATTCAAGACATGGCAATTGATATACAATTATGATATAACTTATGGGTTGAGCGAGGAGGAGGCGAAGCTGGTTCTTGGTGGGGAGGTGGCATTGTGGTCCGAGCAAGCGAACCCGATGGTCCTTGAGTCGCGGATTTGGCCTCGGGCTTCGGCTATGGCGGAGGCGCTGTGGTCCGGGAATCGGGATGAGACGGGGATGAAAAGGTATGCTGAGGCGACAGATAGGTTAACCGAGTGGATTAACAGAATGGTGAGTCGAGGGGTGAGGTCTGAGCCGATTCAACCGCTTTGGTGCATCAGAAATCCGGGCATGTGTGACACCACGTTTCACCCTTCTTGATCGTGAGAGAATTGTCGTGTTATGTTGCATTTTCGAGAAATCGAGTGAAAATGAGTGATTTTATTTCTTTTTCAAAATTAGATTGTAACAAAATTGGAGTTATTAAGAATTTCAAGAAAATGACGTATTGGAACTGCCGGGACGGTAAAAAGGTGCATTGGATGCTTGTACCTTATGTATTTTTTTTTTATTTATAACAGTCGTAATTGATCTTGATG
>Moquiniastrum_TRINITY_DN5791_c0_g1_i1-AT1G05590
TTCCACAAACGCACTCAAAAGTCACCTCCAAAATGAGTATTTTCTCCCTGTTTTTATTAATTTGTTTCTATTTTATTCCTTCAATTTCAGCCGTTGGATCCCCAATTAATATATGGCCCAAACCAAGAATCTTCACCTGGACCACCCCACAGGCAATCCCTCTCTCCCCGTCCTTCACCATAACCTCCCCATCCCACAGCTACCTCATTGCCGCCGTTAACCGTTACCTCCGTCAAATCCAAACAGCTCACTACAGTCCCTTGCTCATTCCGGCCATCAACCGCACCGCCTCCCTGCCGTTACAAACTTTAACGATCACCGTATCGGATCTCACCGCCACCCTCTCCCCTGGAGTCAACGAATCCTACACGCTCACCGTCCCGTACAACACCACCTCCGCTACTCTCACGGCGGCGACGCCTTGGGGAGCAATGAGAGGGCTCGAGAGCTTCTCGCAGCTCGTGTGGGGAAACCCTGCCCTTGTGGCGGCCGGGTTGGTGATCTCGGACTGGCCCATTTTTGAGCACAGAGGGATTCTTCTGGATACCTCGAGGAATTACTATGGTGTTGCGGATCTGTTGAGGTTGATAGAGGCTATGAGTGTTAATAAATTGAATGTGTTTCATTGGCATATTACGGATTCGCATTCGTTTCCATTGGTATTGAAGTCGGAGCCGGAGCTTGCCGGAAAAGGGTCGTACGGGTCGAACATGCAGTATTCGGCGGAGGATGTTAAGCGGATAGTGGAATTCGGGTTCAAACATGGCGTCCGGATCATGCCCGAGATCGATATGCCAGCACACACCGGTTCATGGGCTGCGGCCTACCCGGAGATTGTAGCTTGTGCCAACATGTTTTGGTGGCCGGTAGGGTCTTCATGGGAAGATCGACTTGCATCCGAGCCAGGAACTGGCCACCTGAACCCTTTAATCCCCAAAACCTACGATGTCGTGAAAAACGTTGTCAAAGAAATCACAACATTGTTTCCAGATTCGTTTTATCATGCCGGATCAGATGAGATCACCCCAGGTTGTTGGAAAGCTGACACCATCATCCAAAAGTATCTTGTAGATAACGGGACCCTCAATCGGGTTCTCGAGATCTTCATCAACTCTTCCAACCCTTATATTTTGTCCCGTAATCGTACTGTGGTGTATTGGGAAGACGTTATTCTTGATGAGGAAAGCAAGGTTAACCCTTCCATTCTGTCGCCCAAAACCACGATCATGCAGACATGGGGCCCCAACAACACAAAAAAGTTAGTTTCAATGGGTTACCGTACCATCGTTTCATCGTCAGATTATTATTACTTGGATTGCGGGCATGGCACTTTCGTGGGGAATAACAGTGCTTATGATCAACCACCAGGCTCTGATCAGGGCAACGGTGGGTCATGGTGTGGGCCTTTCAAGACATGGCAAATGATATACAATTACGATATAACTTATGGGCTGACGAAGGAGGAAGCAAAACTTGTTTTAGGCGGGGAGGTGGCATTGTGGTCGGAGCAGGCGGATCCCATGGTTCTTGATTCTCGAATTTGGCCTCGAGCTTCGGCTATGGCAGAGTCATTATGGTCTGGTAATCGGGACGAGACGGGAATGAAGAGGTATGCAGAGGCCACAAATAGGCTGAATGAGTGGATTCACAGAATGGTGAGTCGAGGGGTGAAATGTGAGCCGATTCAACCACTTTGGTGCGTCAAAAATCCTGGCATGTGTGACACGGTTCATCCTATTTGATTTTTTTTAAACCTATTGTTTTATGTTGTATTTTCATGATTCAGTCAAAAAATCAAAAGGAAACTAGTGATTTTTGCCTTTTTTTTTAAGATCATATTGCAACCAGTCTAGAGGTCATTATGAGACAAATGTAAAAAAAAAAATTAAGGGCG
>Stifftia_TRINITY_DN11101_c0_g1_i1-AT1G05590
CCAAAATGAGTGCCATCGATCTCTCCAttatttttaatttatccctatttttattatttttCCATCTTATTCCTTTAATATCAGCCGTTGGATCTACAATCAATGTATGGCCCAAACCAAGATGCTTCACCTGGACCACCCCACAGGTCATCCCTCTCTCCTCGTACTTCACCATAACCTCCCCATCCCACCCCTACCTCACTCCCGCCGTTAACCGTTACCTCCGTCAAATCCAAACCGCTCACTACCGTCCGTTACTACCTCCGGCCATCAACCTCACCGCTTCCTCGCCGTTACAAACTTTAACGATCGCCGTGTCAGATCTCGCCGCGCCGCTCGCCCATGGCGTCAACGAATCCTACACGCTCACCGTCCCGTTCAACAGCACCTCGGCAATTCTCACTGCGGCGACGCCGTGGGGAGCCATGAGAGGGCTGGAGAGCTTCTCGCAGCTCATGTGGGGAAACCCGGCCCGAGTGGCGGCCGGGTTGGTGATCTCGGACTGGCCAATTTTCGAGCACAGAGGGATTGTTCTGGATACTTCGAGGAACTACTACGGTGTTGAGGATTTGCTGAGGTTGATCGGGGCTATGAGTTCGAATAAATTGAATGTGTTCCATTGGCATATTACGGATTCGCAGTCGTTTCCTTTGGTTTTGAAGTCGGAGCCGGAGCTAGCCGGAAAAGGGTCATATGGGTTGGACATGCAGTACTCGGCGGAGGATGTGAAGCGGATCGTGGAATTCGGGTTGGAACACGGGGTTCGGGTCATGCCCGAGATCGATATGCCCGGACACACTGGATCGTGGGCCAATGCTTACCCGGAGATTATAACTTGTGCCAACATGTTTTGGTGGCCGGCTGGCTTACCATGGGCAGATCGGCTTGCATCGGAGCCAGGAACCGGCCACCTAAACCCCTTAATCCCCAAAACCTATGATGTTGTGAAAAACATTGTCAAAGAAATCACAACCATGTTTCCCGATTCGTTTTTTCATGCCGGATCCGATGAGCTCATCCCAGGTTGTTGGAAAATTGATGCCACTGTCCAACAGTATCTTGCAGATAATGGGACTCTCAGTGAAGTTCTTGAGATTTTCATCAACAATACCAACCCTTACATTTTGTCCCTTAATCGTACTGTTGTGTACTGGGAGGATGTTATCCTTGATGCGGAGATCAAGGTAAACCCTTCGATTCTGCCACCTGAGACCACGATCATGCAAACATGGAATGGCGGCCCAAACAACACGAAAAAGTTGGTGTCGGCTGGTTACCGTACGATCGTGTCGTCAGCAGATTACTACTACTTGGACTGTGGGCACGGCAGTTTCGTTGGGAATAATAGTATTTATGATCAACCACCAGGATTTGATCAGGGTGATGGTGGGTCGTGGTGCGGGCCATTCAAGACGTGGCAACTGATATACAATTATGATATAACTTATGGGCTGCCGAAGGCGGAGGCGAAGTTGGTTTTGGGTGGGGAGGTGGCGTTGTGGTCTGAGCAGGCAGACCCCATGGTTCTTGATTCACGGATTTGGCCTCGGGCTTCGGCTATGGCGGAGGCGTTGTGGTCTGGGAATCGAGATGAGACGGGGATGAAGAGGTATGCTGAGGCAACTGATAGGTTAAATGAATGGATTAACAGGATGGTGAGTCGAGGGATCAGGTCTGAGCCGATTCAACCGCTTTGGTGCATCAGAAATCCAGGAATGTGTGACACCACGGTTCACCCTGCTTGATCGttttttttttttttttttGTGCGAAATTGTGCCCTGTTATGTTGCATTTTCATATTTCGATTGAAAAATCGAGAGAAGATTGAATGAAATTATGTCTTTTCAACATAATATTGAAATAAAATTTAATTTTTCTAACAAGAATTTCGTG
>Emilia_TRINITY_DN9738_c1_g1_i2-AT1G05620
taataatcataataataataataataataataataataataataataataataGATTCGATTCGATTTTGTTAATCTCACATCAAACCCCATCGCCTGAAACAGTGATCCTAAATAATTCAGTTTCATGGTGGAACCAAAGAAGATTATTATAGATACTGATCCTGGCATAGATGATGCTATGGCAATATTTCTGGCATTAAAGTCACCAGAAATCAATGTGATTGGACTTACTACTATTTATGGAAATGTTTATACCACTCTTGCCACTAGAAATGCATTGCATTTGTTGGAGTTTGCCGGTAGAACCGATATCCCCGTTGTCGAAGGATCTCATGTTAGTTATATGAAAGCAACAAAACTTCGGGTTGCAGACTTTGTTCATGGGGTGGATGGGCTTGGAAACCAGAACTTCCCTCAGCCAAAGTCAAAACAGATAGAAAATAAGTCAGCTGCCGAATATTTGGTTGAACAAGCTAATCTTTATCCTGGACAAGTTACTGTGGTCGCATTGGGTCCCCTTACCAACATTGCCTTGGCCATTGAACTGGACCCAACATTTGTTAAAAACGTTGGACAGATTGTTCTTCTTGGTGGTGCTTTTGCAGTTAACGGGAATGTCAATCCTGCTTCTGAGGCTAATATTTTTGGTGACCCGGAAGCTGCTGATATTGTGTTTACTAGTGGAGCTGATATTTTGGCTGTTGGCCTAAATGTTACTCATCAAGTTATTCTACATGATCATGAGCGTGACATCTTGGCAGAGTCGGATGGAATATTTGCTAAGTACTTAAGCAAGATCCTGGAATTTTACTTTTCTTATCACCGTGATGCATACAGCATGAAAGGTGTCTATCTTCACGATCCAACTACGGTTGTTGCAGCAATTAATCCGTCACTTATGACTTATACAGAAGGTGTTGTCAGAGTCCAGACAACTGGCATAACAAGGGGACTGACGTTGTTTTTCAACAAACAGAAAAGGTTTAACGAAGAGACTGAATGGTGCAACAAACCGACAGTAAAGGTGGCTGTTACTGTGGACGCTCCTGCCGTGGTCAAATTGGTTATGGAACGCCTCATGGATTCATAACATTGCTCTGTTAAGTTGTTACAAACATTTCTATTTCAAAGCTAAATGAAATTGTCTATTCCTTGCAAAATATCACTAGAAATCGGTTAGCTTGTCGCTGTAATTTATCAATTTGACATATAACATTTTTAACTTCAATTCCTTTAATCGACAGTGCCCTATGAAATTTCCGCAGAATAGATTTGAAGTATCGATTGACGC
>Erechtites_TRINITY_DN6509_c0_g1_i5-AT1G05620
CCATTAATCAGTGATTGTTAATTAGGGTTTAATTTCTAACTTTGACTGTGCGTGATGGGAGAAGCAAAGAAGATAATTATAGATACTGATCCTGGCATAGATGATGCTATGGCAATATTTGTGGCACTAAAATCACCAGAAATCAATCTCATCGGGCTAACTACAATTTATGGCAATGTTTATACCACTCTTGCTACTAGAAATGCATTACATTTGTTGGAGTTTGCTGGGAGAAGTGATATCCCCGTTGTCCAAGGATCTCATGTTAGTTATATGAAAGCGACAAAGCTTCGGGTTGCAGACTTTGTTCATGGGGTGGATGGGCTTGGAAACCAGAATTTCCCTCAGCCAAAGTCGAAACCGATGGAAAATAAGTCGGCTGCCGAATATTTGGTTGAACAAGCTAATCTTTATCCTAAACAGATTACTGTGGTCGCATTAGGTCCCCTTACCAACATTGCCTTGGCCATTGAACTGGACCCTGCCTTTATTAAAAACGTTGGACAGATTGTTCTTCTTGGGGGTGCTTTTGCAGTTAACGGGAATGTTAATCCTGCTTCTGAGGCTAATATTTTTGGTGACCCGGAAGCTGCTGATATTGTGTTCACTAGTGGAGCTGATATTTTGGCTGTCGGCCTAAATGTTACTCATCAAGTTATTTTACAAGATCATGAGCGTGACATCTTGGCAGAGTCAGATGGAATATTTGCAAAGTACTTGAGCAAGATCCTGGAATATTACTTTTCTTATCACCGTGATGCATACAACATGAAAGGTGTTTACCTTCACGATCCAGCAACGATTGTTGTAGCTATTAATCCTTCACTTATGACATACACAGACGGTGTTGTCAGAGTCCAGACAACGGGCATAACCAGGGGACTAACGTTGTTTTTCAACAAACAGAAAAGGTTTAACGAAGAGACCGAATGGTGCAACAAACCGAGTGTAAAGGTCGCAGTTACTGTAGATGCTCCTGCGGTGGTCAAATTAATTATGGAACGCCTCATGAGTTGATAACATTGATCTGCTAAGTTGTTACAAACATTTCTATTTAAAAGCTGATGATATTTCATATTCCTTGCAAAATATCAGTAGAAACTGTTTAGGTTGTCGCTGTAATCTATCGATTTGACATATTACATTTTTAACTTAACTTAATTTACACTGCAAAATTTCCTTATATAATATGTTTTGCTCAAGAG
>Amicrohylla_TRINITY_DN8681_c0_g1_i1-AT1G05620
CAATAATGCCACGTAATATCATATATTCTCTTCATCTCAAATCAAAAACCCCCACAATCAATCACATCTTTCAGTATAATTTTTGTTCGATTTTCAATCAGCAACAATATTAAGCAGCTTCTCGTTTAAAAATCACTAAATAATCCATGGCGGAACCAAAGAAGATAATCATAGATACTGATCCTGGCATCGATGATGCTATGGCTATATTCTTAGCATTAAGGTCACCAGAAATCAAAGTGATTGGGCTTACAACTATTTATGGCAATGTTTACACCACTCTTGCTACTAGAAATGCATTGCATTTGTTGGAGGTTGCTGGGAGAACAGATATTCCTGTTGCAGAAGGATCTCATGTTAGTTATGCGAAAGCGACAAAGCTTCGAGTTGCAGACTTTGTTCATGGAGTGGATGGGCTTGGAAACCAGAACTTTCCACAGCCAAAGTCAAAACCAATAGAAAAGTCAGCTGCTGAATATTTAGTTGAGCAGACTAATCTTTACCCTGGAGAAGTCACTGTGGTGGCATTGGGTCCCCTTACCAATATTGCCCTGGCCATTGAACTAGACCCTGCATTCACAAAAAATGTTAGACAGATTGTTCTTCTTGGTGGTGCTTTTGCAGTAAACGGGAATGTGAATCCAGCTACTGAGGCTAATATTTTTGGTGACCCAGAAGCTGCTGATATCGTGTTTACTAGCGGAGCTGATGTTTTGGCTGTTGGGCTCAATGTTACTCATCAAGTTATTCTCAAAGATTCCGAGCGTGACATCTTGGCAGAGTCGGATGGAATATTTGCCAAGTATTTGACCAAGATCTTGGAATTCTACTTTTCTTATCATCGTGATGCATATAGCATGAAAGGTGTTTACCTTCACGATCCTACAACGATTCTTGCAGCTGTTGACCCTTCACTAATGACATACACGGAAGGTGTTGTCAGAGTACAGACAACGGGTATCACAAGGGGACTAACATTGTTTTTTAACAAACAGAAAAGGTTTAACAAAGAGACTGAATGGTGCAACAAACCGTCGGTGAAGGTGGCAGTTACTGTGGATGCTCCTGCGGTTGTCAAATTGGTTATGGAACGCCTCATGAGTTCATAACTTGGTCATTCATTTGTTAAGTTGttcatgaattatcatttaacatttataatttccatttCAAAGCTAAATGACTCATTGGTCTTCACATTTAAAATATATATTGTTCTAACACCTGACTTAGTACACATATTAAGCTGTAACTAACAAAACTCATTTTTTATTTTGGATGCAATACACTTCTAGATTTCTCCCCAGA
>Aparvifolia_TRINITY_DN12212_c0_g1_i2-AT1G05620
CGACAATAATGCCACGTAATATCATATATTCTCTTCATCTCAAATCAAAAACCCCCACAATCAATCACATCTTTCAGTATAATTTTTGTTCGATTTTCAATCAGCAACAATATTAAGCAGCTTCTCGTTTAAAAATCACTAAATAATCCATGGCGGAACCAAAGAAGATAATCATAGATACTGATCCTGGCATCGATGATGCTATGGCTATATTCTTAGCATTAAGGTCACCAGAAATCAAAGTGATTGGGCTTACAACTATTTATGGCAATGTTTACACCACTCTTGCTACTAGAAATGCATTGCATTTGTTGGAGGTTGCTGGGAGAACAGATATTCCTGTTGCAGAAGGATCTCATGTTAGTTATGCGAAAGCGACAAAGCTTCGAGTTGCAGACTTTGTTCATGGAGTGGATGGGCTTGGAAACCAGAACTTTCCACAGCCAAAGTCAAAACCAATAGAAAAGTCAGCTGCTGAATATTTAGTTGAGCAGACTAATCTTTACCCTGGAGAAGTCACTGTGGTGGCATTGGGTCCCCTTACCAATATTGCCCTGGCCATTGAACTAGACCCTGCATTCACAAAAAATGTTAGACAGATTGTTCTTCTTGGTGGTGCTTTTGCAGTAAACGGGAATGTGAATCCAGCTACTGAGGCTAATATTTTTGGTGACCCAGAAGCTGCTGATATCGTGTTTACTAGCGGAGCTGATGTTTTGGCTGTTGGGCTCAATGTTACTCATCAAGTTATTCTCAAAGATTCCGAGCGTGACATCTTGGCAGAGTCGGATGGAATATTTGCCAAGTATTTGACCAAGATCTTGGAATTCTACTTTTCTTATCATCGTGATGCATATAGCATGAAAGGTGTTTACCTTCACGATCCTACAACGATTCTTGCAGCTGTTGACCCTTCACTAATGACATACACGGAAGGTGTTGTCAGAGTACAGACAACGGGTATCACAAGGGGACTAACATTGTTTTTTAACAAACAGAAAAGGTTTAACAAAGAGACTGAATGGTGCAACAAACCGTCGGTGAAGGTGGCAGTTACTGTGGATGCTCCTGCGGTTGTCAAATTGGTTATGGAACGCCTCATGAGTTCATAACTTGGTCATTCATTTGTTTAAGTTGTTCATGAATTATCATTTAACATTAATAATTTCCATTTCAAAGCTAAATGACTCATTGGTCTTCACATTTAAAATATATATTGTTCTAACACCTGACTTAGTACACATATTAAGCTGTAACTAACAAAACTCATTTTTTATTTTGGATGCAATACACTTCTAGATTTCTCCCCA
>HA412_trinity_comp36665_c0_seq4-AT1G05670
GAACAGGGAGATAGACAAGAGGAGACGGCTGCtttagtttagtttggttgttttagtttTAATCTTCCACTTGACATAGCAAATTATTCGAAACATAAGTTTTCGTCACTTGGTTCAGCTAGTGTCAGGCCCTTTCCCGATTATTCGCCAAAAAAACCCACCATTAAAGATTCCCAACTTGTATACAACATAAGCACCGCCATTAAGCAACGCCGTTTCGAGCCCATAGAACGAATTCTAAAACCATTCGAATCAAGGTTCAAACCCGACCACTTTATTTGGGTTCTGATGGACATAAAGAACGAGTACACGTTAGTTCTGAATCTTTTCAGCTGGCTGTGTTTACGTAGAGCTCCATCGCTCGAGGCTCGTTGCATTATCATTCAAATTTCTGTTGCTGCAAGGGACCCAAAAACGGCTTATAGACTCATTCACGACTTCTGGAGTAAACCTAACGTAGATGCTACCCTCCCGTTTACCCTTTTCATGGAGAAGTTGATATACACTTGCAAAGATTGGAGTAATAATAATCCCTTTGTCTTTGATATTTTCTTCCAAGTCCTCGTCGAAGTCGGAATACTAGACGGAGCGAAAAAGTTATTGTATAAGATGTTAAACTACGGAGTGGTCATATCCGTTGCGTCATGCAATTTATTTCTCTCAAAGCTATCCGAGAATATGAACGGGTGTAAGATAACACCGCACGTCTTTACCGAATTCGCTAAAGAGGGGGTTGACTGGAATACCGTGTCGCATAATATAACGATGCACAATCTTTGTCGAATCGGGAAAGTGAAAGAAGCTCATAACTTACTCTTCCAGATGAGGTTACGAGGCTACACGTCTGATGCTATTAGTTATAGCACGGTTATAAACGGCTACTGTCGGATCGGAGAGTTTCACGAAGTTCCGAAACTTATCGAAGAAATGCAAACAAGAGGAATCGAGCCAAACGTGTTTACGCTTAACAGTGTGGTTTTGTTTTTGTGTCAGATTGGCAAAGTGGCGGAAGCCGAGAAGGTTTTACGGGAGATGTTATACCGGAAACTAGTTCCGGATAAGGTAGTGTATACGACGCTAATTGACGGTTTCTGCAAAGCGGGAAATATCACTGCTGCGTATAGGCTTTTGAATGAAATGCATGGCAAGAACATTGTTCCTGATCTTGTAACGTATACTGCGATTATAGCGGGAATTTGTCGAACGGGAAATATAACGGAAGCGCACAATCTGTTTGTTGAAGTGGTTAGTAGAGGAATGGAAGTCGATGAAGTCACGTGTACGGTACTTATCGATGGTTATTGCAAGGCTGGTCAGATGAAAGACGCGTTTACGCTTCATAATCAGATGGTTCGTATGGGACTCACGCCGAATGTCGTCACGTATACCGCACTTGTTGACGGGTTGTGCAAACAAGGGGAAATCGATACAGCAAATGAACTTCTCGGTGAAATGTGTGCAAAGGGTCTTGAACTGAATATATGCACGTATAATTCACTTGTTAACGGTCTTTGTAAAGTTGGAAATATCGTACAAGCAGTAAAGCTAGTGGGCGATATGGAAGCGGCAGGCGTTTATCCAGATACATTTACGTACACGACTCTAATGGATGCTTATTGCAAGGCCGGAGACATGGTTAACGCTCACGAGCTTCTCCGTGAAATGTTGGATAAAGGGCTTCAGCCGACAGTCGTCACGTTCAACGTTTTAATGAACGGATTTTGCGTGTCGGGAATGCTAGAAGATGGCAAGAGGCTGCTGAAATGGATGTTGGAAAAACGTATCATGCCAAACGCCACCACCTACAATTCGCTTATGAAGCAGTATTGTATTCGAAGTGATATGCAGGCGACAACTGAAATCTACAAGGAAATGATAAGTGAAGGTCTTTCGCCAAACGCCAACACGTATAATATACTAATAAGAGGCCACTGCAAAGCGAGAAATATGAAAGAGGCATGGTTTTTGCGTAAAGAAATGGTGGATAAGGGGTATGATCTTACGGTAAATGGTTATAATGCTCTTATTAAAGGTTTTATCAAGAGGAAAAAACATCTAGAGGCCAAGAATATATTCGAGGAAATGAGGAAAAAGGGTTTCGTTGCCGATAGAGAGTTATACAATTTCTTTATGGATATGAACTATCATGACGGGAACCTGGATCTGACTCTTGAGCTGTGTGATGAAGCGATAGAGAAAAATGTCGTCGATAAGACTGATAAGTGAATTGGGGTCAGAACTCAAGATTTTTGATTTTTATAACAAATGAATTCCATACATGTTTGAATTGGGATCGCGTGATGATACTGTATGTGAAGCGACGCCTCAGGCCCGATGCGATGCGTTAGGAAAACCGTTTTTT
>Chuquiraga_TRINITY_DN10127_c0_g1_i2-AT1G05940
ACGTCATCTTTCTCCGGCGAAATTTTCTCCGTTCTTGTTTGTCAGAGAAAGGTTCTGGCGAGGTTTTGAATAGAAATAAGATGAAATGTTTCTCTAAGAAATAGAAAAATGGCGAGAGATTCTTCTCCTCCTTCATTTTTTTCTCACTTTTGTTCTTCAGCTCTAAGGGCAAAACCCCTAGGCAATTCATCCGAAGTCGTCCGTACAAACTCCGGCGAGGGTCTCGTCCGCCGTCTTGGAGCTTTTGACTTGATTCTTCTAGGCATTGGCGCTTCAATTGGTGCCGGCATATTCGTCGTTACAGGCACCGTCGCGCGCGATGCTGGTCCCGGAGTTACGGTCAGCTTTATACTCGCAGGGGCGTCGTGTGTTCTGAATGCTCTATGTTATGCTGAGCTTGCTTCTCGTTTTCCTGCAGTCGTTGGGGGAGCATACTTGTATACGTACACAGCTTTCAATGAGCTCACTGCTTTTCTTGTGTTCACACAAATGATGCTTGATTATCATATTGGTGCAGCTAGCATAGCACGGAGCTTAGCAAGCTACGTTGTTAACATATTAGAGCTCATACCTTTCCTCAAGGATAATATACCAAACTGGGTTGGACATGGTGGTGAGGAGATTTTCGGGTTTCTATCTATCAACATATTGGCTCCAATCCTTTTAGTACTCCTGACATTAATCCTATGCCGCGGCGTTGGAGAATCTTCACTATTGAATACAATTATGACCACAACCAAGATAGTTATCGTTCTTGTTGTCATTATTGTTGGTGCTTTTGAAGTCGACGGTTCAAACTGGTCACCTTTCGCTCCAAAAGGTTTTAAATCCATGTTAACCGGAGCCACTGTAGCCTTTTTCGCATACGTTGGATTTGATGCAGTTGCAAATTCAGCTGAAGAATCTAAAAGACCACAGCGGGATTTACCAATAGGCATCATCGGAAGCCTTCTTGTTTGCATCATACTATACACTGGGGTTTGCTTAGTTATTACCGGAATGGTGCCATACAAATTTCTCGGAGAAGATGCCCCCTTGGCGGAGGCTTTCAAATCCAAGGGCTTAAATTTTGTATCAATCTTAATCAGTATTGGCGCCGTCGCAGGGCTTACGACGACCCTATTGGTTGGTCTTTACGTTCAGTCTCGGTTGTACCTTGGGCTTGGAAGGGATGGTTTGCTACCCGCGATTTTTTCTCGTGTTCATCCAACACGCCACACGCCTATCCAGTCTCAGATTTGGGTCGGCGTCGTTGCCTGTGTTTTGTCTGGGCTGTTAAACGTGCACTTGCTGTCGCATATTCTCTCAGTTGGTTCATTGGCGGGTTATTCTGTCGTGGCAGCATGTGTGATTACTCTTCGCTGGAAGAATAAGATTGGTAGTCAGGTCTCGACGAACTTTATGTCAAACAGGCTGGAAGGCATTGCATGCATTGCCGTTATTGCTTCTTCTGGTTTTGCTGCCGGAATTGTTTTCCGTTACGTGGTTTCAGCTCTTGCATACACATTTCTTATCATACCCATAGCCATTGCGGTCCTTGCTGCTGCTGCTCTTCGTTTTCGACAGGTCTATACACATCCACCGGGTTTCTCTTGCCCATGGGTTCCAATAGTTCCTGTGGTTTGCATTTTCGTTAACATATTCTTGTTTGCTCAGCTTCACTATGAAGCCTGGGTGAGATTTGTCGTCCTCAGCATCGTCGCGGTTGGTATCTACGCATTCTACGGGCAGTATCACGCGAATCCCATAAGTGATCACGAG
>Dasyphyllum_TRINITY_DN13707_c0_g1_i2-AT1G05940
GTCTCGCCGTTGCAGAGAAATCGCCGTTGCAGAGAAAGATATTTCTTCAATCTAGATAAGAAGCTTTTGTGATTTGTATGATGAGTGGTTCTTCTTCTTCATCATCATTTTTCGCTCAATTTTGTTCTTCGGCTCTCAGAGCCAAACCACTAGGCAATTCTTCTGACGTCCTCCGTACAAACTCCGGCGAAGGTCTGGTTCGCCGTCTCGGACCTTTTGAATTGATTCTTCTAGGCATTGGTGCGTCTATTGGTGCTGGAATCTTTGTCGTCACCGGCACCATCGCCCGCGATGCTGGTCCTGGAGTTACAATAAGCTTCCTACTCGCAGGAGCATCTTGTATCCTGAATGCTTTATGTTATGCCGAGCTGGCTTCTCGATTTCCTGCAGTTGTTGGGGGAGCATACATGTATACATACACAGCTTTCAATGAGCTCACTGCTTTTCTTGTGTTTACACAAATGATGCTTGACTATCATATTGGTGCAGCTAGCATAGCACGGAGCTTAGCGGGCTACATTGTTAATATATTAGAGCTCATACCTTCCCTAAAGGATAATATTCCGAATTGGGTTGGACATGGCGGTGATGAGTATTTTGGGTTTCTATCTATAAACATATTGGCTCCAATCCTTCTAGTACTACTGACAATTATCCTATGCCGTGGTGTTGGAGAATCTTCACTAGTGAATACTATTATGACTATTACCAAGGTAACTATTGTTCTTGTGATCATCATTGTTGGTGCTTTTGAGGTTGACGATTCAAACTGGTCGCCTTTTGCTCCAAACGGTTTTAAGTCCATGCTAACTGGAGCTACTGTAGCTTTTTTTTGCATATGTTGGGTTTGATGCAGTAGCTAATTCAGCTGAAGAATCTAAAAGACCACAGCGGGACTTACCAATAGGCATCATCGGAAGCCTTCTTGTTTGTGTTGTACTATACATTGGTGTTTGCTTGGTTATTACCGGGATGGTACCTTACAATTTGCTTGGAGAAGATGCTCCCTTGGCTGAGGCTTTCAAATCCAAAGGCTTAAACTTTGTATCAATCTTAATCAGCATTGGTGCTATTGCAGGGCTTACCACAACCCTATTGGTTGGCTTATATGTTCAGTCTCGGTTGTATCTTGGGCTTGGAAGAGATGGTTTGCTACCTGCAATATTTGCTAAGATTCATCCAACACGTCATACTCCTATTCATTCTCAGATCTGGGTTGGAATTGTTGCCTTTGTTCTGTCCGGGCTGTTAAACGTGACTGTGCTTTCACATATTCTTTCAGTTGGATCATTGGCTGGTTATTCTGTTGTGGCAGCATGTGTGATGACTCTTCGCTGGAATGATAAGATTGGTACTCGGGTCTCAAGCACTTTGATGTCAAGCCGGATGGAAGGCATCACGTGTATTACTGTGATTGCTTGTGCTGGTTTTGCTGCTGGAATCCTTTACCGTTATGGCGTTTCATCTCTTGCGTATATATTTCTTATTGTACCCGTAGTTATTGCAGTCCTTGCTGCTGCAGCTCTTCAATTTCGACAGGTCTATACAGATCCATCAGGTTTCTCTTGCCCATGGGTTCCGATAGTGCCTGCTATTTGCATCTTCTTTAACATATTTCTTTTCGCCCAGCTTCACTATGAAGCATGGGTGAGATTCGTTGTTCTCAGCATTGTTGCGGTGGGTGTATACGCATTCTATGGGCAATACAACGCAAATCATGTAAGTGATCATGATACGACTTATTACCATATAGCACCAGAAGAAGAGGCTCCATAATTTTCCGCTTAGCATATATCCTATTCGATTTATGCATATTATTGTTGCCCATGAGTGGGTACTGTTGTATGGATATGAACATGCACAAATCCAACCAGATTAAAACAAAATAAACTGTTTGATTCATCATGTATAGTACGTAATGTTTAATTTTTGCCAAAGTTAGTGATTAGGTTGGTAACATTTTTGTAAGTCATTTCTCTAAAACACGTTCATTTTGTTATGTCAGGCTGTTTACAACTCAGTATTGTGCA
>Elephantopus_transcriptome_node_7620-AT1G05940
ATAGTCAGTTATAGGATGAGTAGTTCTTCTTCATCGTTTTTTTCTCAGTTTTATTCTGCAGCTCTCAGAGCTAAACCACTAGCAAAATCATCTGATGCCGTTCGTACAAGCTCCGGAGAAGGCCTCGTCCGTCGTCTTGGACCTTTTGACTTGGTTCTTCTTGGCATTGGCGCTTCTATTGGAGCCGGTATCTTCGTTGTCACCGGCACCGTCGCTCACGATGCTGGTCCTGGAGTTACAATTAGCTTCCTACTCGCTGGCGCATCATGTGTCCTCAATGCCCTATGTTATGCCGAGCTCGCCTCACGTTTTCCTGCAGTTGTTGGAGGAGCATACTTGTATACATACACAGCTTTTAATGAGATCACTGCTTTTCTTGTGTTTACCCAAATGATGCTTGACTATCATATTGGTGCTGCTAGCATAGCCCGGAGCTTAGCAAGCTACGTTGTAAATATATTAGAACTGATACCCTCCATCAAGGATAATATTCCAAATTGGGTTGGACATGGTGGTGATGATATATTTGGATTTATATCTTTCAACATATTGGCACCAATCCTTCTAGTACTTTTGACAATAATCCTATGTCGTGGTGTAGGAGAATCTTCACTTGTAAATACTATTATGACCGTTACCAAGGTAACTAttgttcttgttgtcatcgttgttggtgcttttgaggttgACGATTCAAACTGGTCACCTTTTGCTCCATATGGTTTTAAATCCATCTTAACTGGAGCCACTGTAGCGTTTTTTGCATACATTGGATTTGATGCAGTTGCTAATTCAGCCGAAGAATCTAAAAGGCCACAGCGAGACTTACCAATAGGCATAATTGGGAGCCTTCTTGTTTGTGTTATATTATACATTGGTGTTTGCTTAGTTCTTACGGGGATGGTACCTTACAAATTTCTTGGTGAAGATGCTCCCTTGGCCGAGGCATTCAAATCTAAAGGCTTAAACTTTGTGTCAATCTTAATCAGCATTGGTGCGATTGCTGGGCTTACGACAACTTTACTGGTTGGCCTTTATGTTCAGTCACGCTTGTATCTTGGGCTTGGAAGGGATGGTTTACTACCTGCAATATTTGCTAAGGTGAATCCCAAACGCCACACTCCTATTCACTCTCAAATCTGGGTTGGCATTGTTGCCTGTGTTTTGGCTGGGCTCTTAAACGTGACTGTGCTATCACATATTCTCTCCGTTGGATCACTGGCAGGCTATTCTGTTGTGGCAGCATGTGTGATGACTCTTCGTTGGGATGATAAGATCAGTACCCAAGTCTCAACCTCAGTGGCAAAGAGAATGGAAGGCATCATATGCATCATTGTGATTGGTTGTTGTGGTTTTGCTACTGGAATCCTTTATCGTTATGGTGATTCAACTCTTGCGTATGTGTTTCTCATCTTACCCATTGCTATTGCAATCCTTGCTGCTGCAGATCTTCAATTAAGACATGTGTATAAAGATCCACCCGGTTTCTCATGCCCGTGGGTTCCGCTAGTGCCTGCTGTTAGCATCTTCTTCAACATTTTCCTTTTCGCTCAGCTTCACTATGCAGCATGGGTGAGATTTGTAGTCCTTAGCATCATTGCGGTTTTTGTATATGCATTTTATGGGCAATATAACGCGAATCCTGCAAGTGATGATAGCTTTTATTATCATAGAGCACCCGAAGCAGAAACT
>Erechtites_TRINITY_DN7167_c0_g1_i1-AT1G05940
TTTGAACTCAAGTCTTATTGACCAGCAGAAACAGAATCACATATTTTCCGGTGGTCTTGTCTGAGACTCCGATTTTACCGAAATTTACAAAATGAGGAGTTCGTCGTCGTCGTCATCATTTTTGTCCCGGTTTTGTTCATCAGCTCTAAGATCTAAACCATTAGGAAAACAATCCGACGTTGCCCGTACAAACTCCGGCGAAGGTCTGGTCCGTCGTCTTGGACCTTTTGATTTGATTCTTTTAGGAATTGGCGCTTCTATTGGTGCCGGTATCTTTGTCGTTACCGGTACCGTTGCTCGTGATGCTGGTCCCGGAGTTACAATTAGTTTCCTTCTTGCGGGAGCATCATGTGTTCTGAATGCTTTATGTTACGCTGAGTTAGCGTCTCGTTTTCCGGCGGTTGTTGGTGGAGCATACTTGTATGCATACACAGCTTTTAATGAGCTAACTGCTTTTCTTGTGTTTACACAAATGATGCTTGACTATCATATTGGTGCAGCTAGTATAGCCCGGAGTTTAGCAAGTTACATTGTTAATATATTAGAACTCATACCCTCCGTCAAGGACAATATTCCAAATTGGGTTGGACATGGCGGTGATGAGTATTTCGGGTTTATATCTTTTAACATATTGGCTCCGATTCTTTTAGTTCTTTTGACTGTAATTTTATGTCGTGGTGTTGGTGAATCTTCACTAGTTAATACTATCATGACCATTACCAAGGTGATAATTGTTCTTGTGGTCATTGTTGTTGGTGCTTTTGAGGTTGATGATTCAAACTGGTCACCTTTTGCTCCAAACGGATTTAAATCCATGCTAACTGGAGCCACAGTAGCGTTTTTTGCGTATGTAGGATTTGATGCAGTTGCTAATTCAGCCGAAGAAGCTAAAAGACCACAGCGGGACCTACCAATAGGCATCATTGGAAGCCTTCTTGTTTGTGTTGTATTATACATTGGTGTTTGCTTGGTTATAACGGGAATGGTACCTTACAAATTGCTTGGTGAAGATGCTCCCTTAGCCAAGGCATTTAAATCCAAAGGGCTAAACTCTGTATCAGTATTGATCAGTATTGGTGCGCTTGCAGGGCTTACAACAACTCTACTTGTTGGTCTTTATGTTCAGTCTCGACTGTATCTTGGGCTTGGAAGAGATGGTTTGTTACCTGCAATATTTTCTAAAGTTCATCCAACACGTCACACTCCAATTCACTCTCAAATTTGGGTTGGAATTGTGGCTTGTGTTTTAGCTGGACTGTTAAACGTAACCGTGCTATCTCATATTCTCTCAGTTGGGTCACTGGCAGGTTATTCCGTTGTAGCAGCATGTGTGATGACTCTTCGATGGGATGATAAGAGTGATACTCAAATCTCAACTACTTCGATGTCAAAGAGGACAGAAGGCATTTCGTGCATCGTAGTGATTGCTTGTTCTGGTTTTGCTGCTGGAATCCTTTACCGTTATGGTGTTTCAAATCTTGCGTATATATTTCTTGTCTTACCCGTAGTTATCGCAATCCTTGCAGCTGCAGATCTTCAATTTAGACATGTGTATAAAGATCCACACGGTTTCGCGTGCCCATGGGTTCCGATAGTGCCTGCTCTTTCCATCTTCTTTAACATATTCCTTTTTGCACAGCTTCACTATGAAGCATGGGTGAGATTTGTTGTCCTCAGCATTGTTGCGGTGTTTGTATATGCATTTTATGGGCAATATAACGTGAATCCTGTAAGTGATGATACATACCATTTGTTACCAGAGAGCACGAGAAGCTGAAGAGCAACTTTTGTGTGCATAGCAATAGCCATATTATGAGCATCAACGATGCATATTGTTGTAGTCTTATTTTGTTTCCCACAAGTGGGCAGTGTTGTTCTATCAATAAAACATGTACATGTAATCATAGTACGAAACAATTAGATTCGTTACAACACAAATATAGTCATGTAATGTAAAACCGTAGCATTTTTCTTGTGGTGGTGCCGTATTTTAAATAATATTTTCTCAATTTGTCGCATATGCAAT
>Erigeron_speciosus_TRINITY_DN27628_c1_g1_i7-AT1G05940
TTGTCAACAAGCCAAGGATGCGAGGTtcatcatcatcatcatcatcatcatATTGGTCTGAGTTTTGCTCATCAGCACTCAGAGCCAAACCCATTGGAAAACCATCTGATGTTATCTCCAGCCACGGTCTCGTTCGTCGTCTTGGACCTTTTGACTTGATTCTCTTAGGCATTGGCGCTTCTATCGGTGCTGGTATCTTTGTCGTTACGGGCACCGTTGCCCGCGATGCTGGTCCAGGAGTTACAATTAGTTTCCTACTCGCGGGAGCATCATGTGTCCTGAATGCTCTATGTTACGCTGAGTTAGCATCTCGTTTTCCTGCCGTCGTTGGGGGAGCATACTTGTATACATATACAGCTTTTAATGAGCTCACTGCTTTTCTTGTGTTTACGCAAATGATGCTTGACTATCATATTGGTGCAGCTAGCATAGCCCGAAGCTTGGCCAGCTACATTATTAATATATTAGAGCTTATACCCTCTGTCAAAGATAATATTCCAAATTGGGTAGGACATGGTGGCGATGATATTTTTGGGTTTATATCTCTCAACATATTGGCTCCTATTGTTCTAGTACTTCTGACCATAATTCTATGTCGTGGTGTTGGAGAATCCTCACTAGTAAATACCATCATGACAATTACCAAGGTAATTATTGTACTTGTGGTCATAGTTGTTGGTGCTTTTGAGGTTGATGATTCAAACTGGTCACCTTTTGCTCCAAACGGCTTCAAATCCATGCTAACAGGAGCCACTGTAGCTTTCTTTGCATATGTTGGATTTGATGCAGTGGCTAATTCAGCCGAAGAATCTAAAAGACCACAGCGGGATCTACCAATAGGCATCATTGGGAGCCTTCTTGTTTGTATTGTATTATACATCGGTGTTTGCTTAGTCATTACGGGGATGGTACCTTATAAGTTACTTGGTGAAGATGCTCCATTAGCCGAGGCATTCAAATCCAAAGGGTTAAACTCTGTATCATTTTTGATTAGCGTTGGTGCAATTGCAGGGCTTACAACAACTCTACTGGTTGGCCTTTATGTTCAGTCTCGCTTGTATCTTGGGCTTGGAAGGGATGGTTTGCTACCTGCCATATTTGCTAAGGTTCATCCAATACGACACACTCCTATCCACTCTCAGATCTGGGTTGGAATTGTTGCTTGTGTTTTGGCTGGGCTGTTAAATGTGACTCTGCTATCACATATTCTTTCAGTTGGATCTCTGGCTGGCTATTCGGTTGTTGCAGCATGTGTGATGACTCTTCGATGGGATGATAATGTTGATACTCAAGTCTCAACCATCTCAATGTCAAAGAGGACGGAAGGCATCACGTGCATCACTGTGATTGCTTGTTGTGGTTTTGCTGCTGGAATCCTCTACCGTTATGGTGTTTCCACTCTTGCTTATGTATTTCTTATTGTACCGGTACTTATTGCAATACTTGCTGCTGCAAATCTTCAATTTAGACAGGTCTATAAAGATCCACCTGGTTTTTCTTGCCCATGTGTTCCAATAGTGCCTGCCGTTTGCATCTTCTTTAACATATTTCTTTTCGCTCAGCTTCACTACGAAGCATGGGTCAGATTTGTTGTCCTCAGTATCGTTGCTGTGTTTGTATACGCATTTTATGGCCAGTATAATGCAAATTATGCAAGCAATGATAACATTTATTACCAAATAGCACCAGAAGCTGAAGAAGCTCAATAACTGGTTTGTACATAGTAAAAATGAGCATTTGATGATACAAATTGTTGTAGTCGTATTTGATCTCCAGAAGTGGGTGGTGTTGTATTAAGAGAATGTCCATGTGGACCACGTTATTGTATTAGTTTTTTAAACAGTCAAATTATGTAATGTAAAATCTGTAGCATTTCTTGTTGTAACATTCATCTACATGGGGTTATTTCAATTTTCAAATACTATTTTCCTGGTTGCCATCATATGGTTATGTGTAATAGCA
>Ameghinoa_TRINITY_DN15699_c0_g1_i1-AT1G05940
agagagagagagagagagagagagagagagaTTTGGACCGTAAATTACAGGATGAGAGGTTCTTCTTCATCATCATCGTTTTTTTCTCAATTTTGTTCTGCAGCTCTCAGAGCTAAGCCGCTAGGAAAATCATATGACGACGTCCGTACAAACTCCGGCGAAGGTCTCGTCCGCCGTCTTGGACCTTTTGACTTGATTCTTCTAGGCATTGGCGCTTCTATTGGTGCTGGTATCTTCGTCGTTACCGGCACCGTCGCTCGTGATGCTGGTCCCGGAGTTACAATTAGCTTCCTACTTGCAGGAGCATCGTGTGTCTTGAATGCTCTATGTTATGCCGAGCTAGCTTCTCGTTTCCCTGCTGTTGTTGGGGGAGCATACTTATATTCATATACCGCCTTTAACGAGCTCACTGCGTTTCTTGTGTTCACACAAATGATGCTTGACTATCATATTGGCGCTGCTAGCATAGCAAGGAGCTTAGCAAGCTACATTGTTAATATATTAGAGCTCATACCCTCCATCAAGGATAATATCCCAAATTGGGTAGGACATGGTGGTGATGACATTTTTGGGTTTCTATCTATCAACATATTGGCTCCAATCCTTCTAGTACTTCTGACGATAATCCTATGCCGCGGTGTTGGAGAATCTACACTAGTAAATACTATCATGACCATTACCAAGGTGACCATTGTTCTTGTGGTTATAATTGTTGGTGCTTTTGAGGTTGATGATTCAAACTGGTCACCTTTTGCTCCAAATGGTCTTAAATCCATGCTAACTGGAGCTACTGTAGCTTTTTTCGCGTATGTTGGATTTGATGCAGTTGCCAATTCAGCAGAAGAATCTAAAAGACCACAGCGAGACTTACCAATAGGCATTATCGGGAGCCTTCTTGTTTGTGTTGTATTATACATCAGTGTCTGCTTAGTTATTACGGGGATGGTACCTTACAAATTGCTTGGCGAAGATGCTCCCTTGGCCGAGGCTTTCAGATCCAAAGGGTTAAACTTTGTATCAATCTTGATCAGCATTGGTGCGGTTGCCGGGCTTACAACAACTCTACTGGTTGGCCTTTATGTTCAGTCTCGCTTGTATCTTGGACTTGGAAGGGATGGTTTGCTGCCTGCGATATTTGCTAAGGTTCATCCAACGCGCCACACTCCCATTCAGTCTCAGATCTGGGTTGGATTTGTTGCCTGTATTTTGGCTGGGTTGTTAAATGTGACCGTGCTATCACATATTCTCTCAGTTGGATCACTGGCAGGTTATTCTGTTGTGGCAGCATGTGTAATGACTCTTCGCTGGAATGACGAGGATGGTACTCAAGCCTCAACCACCTTGTCGATATCAAAGAGGATGGAAGGCATCATGTGCATTACTGTGATTGCTTCTTGTGGTTTTGCTGCTGGATTGCTTTACCGTTATGGCAATTCAACTATTGCATACATATTCCTTGTTTTACCCATAGCTATTGCAATGCTTGCTGCTGCAGATCTTCAATTTCGACATGTCTATACAGATCCACCTGGTTTCTCTTGCCCATGGGTTCCAGTAGTGCCTGCCTTTTGCATCTTCTTCAACATATTCCTTTTCGCTCAGCTTCACTATGAAGCATGGTTGAGATTCGTGGTCCTCAGCATAATTGCGGTGTGCATATACGCATTTTATGGGCAATACAACGCGAATCCTGTAAGTGATCGTGATACCCTTTATTACCATAGAGTACCAGAGGCAGCGGAAGCTCGATAATTATTTCCCACAAGTGCAATATGTTGTATTGATAAAAAAGGAATCAGATTTGAAAACGTTAGATTTATCTCATGGCATAAAACAAGTACGTGTTACAGCTCCATGTAACGTCAAATATTTACCAAGTTGACTTTCTGAATACTAGGCTGGGAGTCCGGGTCTGTTTCAAAAGAAAAAAAGAAGAAGTAAAATGTTG
>HA412_trinity_comp12413_c0_seq1-AT1G05940
CACTGACCATCCATTTGACTTACTCTAACTATATGTGCGCAGATTCAGATATCTTCCGCCAACCGCCAGCGTCTCTTCTCCGGCGAACTTGACGGAGGGACGGAAGCAGCAACATTTTTTTATACAAATTCACTTACAAGATGAGTGGTTCTTCATTTTTGTCTCAGTTTGCTTCTTCTGCTCTCAGAACTAAACCCTTAGGAAAATCATCCGACGTCCTCCGTTCGAACTCCGGTCAAGGTCTCGTCCGCCGTCTCGGACCGTTTGACTTGGTTCTTCTAGGCATCGGTGCGTCTATTGGTGCCGGCATCTTCGTCGTCACCGGCACCGTCGCTCGTGATGCCGGTCCAGGAGTTACGATTAGCTTCCTACTCGCAGGAGCTTCATGTGTTCTGAATGCTCTATGTTATGCTGAGCTGGCCTCTCGCATTCCTGCAGTCGTTGGGGGAGCATACTTGTACTCGTACACAGCTTTTAATGAGCTCACTGCTTTTCTTGTGTTTACACATATGATGCTGGATTATCATATTGGTGCCGCTAGTATAGCGCGGAGCTTAGCCAGCTACGTTATTAATATATTTGAGCTCATACCATCCGTCAAGGATAATATTCCAAATTGGGTTGGACATGGAAGCGATGATATCTTTGGGTTTATTTCTATAAATCTATTGGCACCAATCCTTCTAGTAATTTTGACTATAATATTATGCCGCGGTGTTGGAGAATCTACACTCGTAAATACTATCATGACCATTACCAAGGTAATTATTGTTCTTGTGGTCATCATCGTTGGTGCTTTTGAGGTTGATGCTTCAAACTGGTCACCTTTTGCTCCAAACGGTTTTAAATCCATGTTAACTGGAGCCACTGTAGCTTATTTTGCATATGTTGGATTTGATGCGGTTGCTAATTCAGCCGAAGAATCTAAAAGTCCGCAGCGGGACCTACCAATAGGAATCATCGGGAGCCTTCTTGTATGTGTTGTATTATACATAGGTGTTTGCTTAGTTATTACGGGTATGGTACCTTATAATTTACTCGGCGAAGATGCTCCCTTAGCTGAGGCTTTTAAATCCAAAGGGTTAAACTTCGTATCGGTCTTAATCAGCATTGGTGCAATTGCTGGGCTCACAACAACTCTACTCGTTGGCCTATATGTTCAGTCTCGCCTGTATCTTGGGCTTGGAAGAGACGGGTTATTACCTGCAGTATTCGCTAAAGTTCATCCAACGCGTCACACTCCAGTTTACTCTCAAATCTGGGTTGGAATTGTTGCATTTATTTTGGCTGGACTGTTAAACGTGTCTGTGCTGTCACATATTCTCTCAGTCGGATCACTGGCAGGTTATTCAGTTGTGGCAGCATGTGTGATGAAACTTCGTTGGGATGATAGTCAGGTTTCAAAGCGGATGGAGGGTATCACGTGCATTACTGTGATTGCTTGTTGCGGTTTTGTTGCTGGAATTCTATACCGTTACTGTGTTTCATCTCTTGTGTATATATTTCTTATTTTACCCGTAGCTATTGCAATCTTTGCAGCAGCAGCTCTTCAATTTAGACAGGTATATAGAGATCTACCTGGCTTCTCGTGCCCATGGGTTCCAATAGTGCCTGCGGTTTGCATCTTCTTTAACATATTCCTTTTCGCTCAGCTTCACTATGAAGCATGGGTGAGATTTGTTGTCCTTAGCATTGTTGCGGTCTTTGTATACGCATTTTATGGGCAATATAATGCAAATCCTGCAAGTGACGATATCGTATATTACCATAGAGTACCGGAAGTGGTAGCTGAATGAATCTTCTATGCATATTGTATGTGAGCATTTGATTCGTTGAGGTGTATTGTTGTAATCTTATTTCTTCCCATGAGCAAAAACATATGTGCTCATAATGTAAAATCTGTAGCATATCATCTTGTCAAGTTGATTGGTAAAATTTCTGTTAGGAGTGGTGCCTTTGAAAACCTGAAATCTTTTTACAGCCTATAGTGATCATTTTATAGTATGTATGTGCATCATCCTTGATCCACTTTCACAGTGTTGTATGCAATTCATTGCACATATCTTTGACCAACACGGCCAATGTCACGCTACCAACGCACGTTCGGCCACCACAACCTGGATCACCATCCCAACCTCTCGTCACC
>Leontopodium_alpinum_TRINITY_DN20032_c0_g1_i2-AT1G05940
CCACTCTCATCACTTCTGGTTAATCTATTACATACACACGTATATTGTGTAAATTAGTTATTATAGGATGAGTAGAGGTTCATCATCATTTTTCTCTCACTTTTATTCATCAGCTCTGAGAACTAAACCACTAGGTAAATCATCCGACCTCGTCCGTACAAATCCCGGCGAAGGTCTCGTCCGTCGTCTTGGACCTTTTGACTTAATTCTTTTAGGAATTGGTGCTTCCATTGGTGCCGGTATCTTTGTCGTCACCGGCACCGTCGCTCGTGATGCTGGTCCTGGAGTTACAATTAGTTTCCTACTCGCAGGAGCATCGTGTGTCCTGAATGCGTTATGTTATGCTGAGCTAGCTTCTCGTTTTCCTGCAGTCGTTGGAGGAGCATACTTGTATACATATACAGCTTTTAATGAGCTCACTGCTTTTCTTGTGTTTACACAAATGATGCTTGACTATCATATTGGTGCAGCTAGCATAGCCCGAAGCTTAGCGAGTTACGTTGTTAATATGTTAGAGCTCATACCATCTGTAAAGGATAATATTCCAAATTGGGTTGGACATGGCAGTGATGATATTTTTGGGTTTATATCTTTCAACTTATTGGCTCCAGTTCTTCTAGTACTTTTGACCATAGTTCTATGTCGTGGTGTTGGAGAATCGTCACTTGTAAATACTATAATGACCATTACCAAGGTAATTATTGTTCTCGTGGTCATCATTGTTGGTGCTTTTGAAGTTGATGACTCAAACTGGTCACCTTTTGCCCCCAACGGTTTTAAATCCATGCTTACTGGAGCCACTGTAGCTTTTTTCGCATACGTTGGATTTGATGCAGTTGCTAATTCAGCTGAAGAATCTAAAAGGCCACAGCGAGACCTACCAATAGGCATCATTGGGAGCCTTCTTGTTTGTATTGTACTATACATCGGTGTTTGCTTAGTTATTACGGGGATGGTACCTTACCAATTGCTTGGGGAAGATGCTCCCTTGGCCGAGGCATTTAAATCCAAAGGGTTAAACTCTGTATCATTCTTGATCAGCATTGGTGCGATTGCTGGGCTCACAACAACTCTACTGGTTGGCCTTTATGTTCAGTCTCGCTTGTATCTTGGGCTTGGAAGGGATGGTTTGTTGCCTGCAATATTTGCTAAGGTTCATCCAACTCGCCACACTCCTATTCACTCTCAAATCTGGGTTGGAATTGTTGCCTGTATTCTGTCTGGGTTGTTAAACGTGACCATGCTATCACATATTCTCTCAGTTGGATCACTGGCAGGTTATTCAGTTGTGGCAGCATGTGTGATGACTCTTCGGTGGGACGATAAGGTCTCTAACATTTCTATATCAAAGAGGACGGAAGGCATCACGTGCATTACTGTGATTGCTTTTTCCGGTTTTGCTGCTGGAATTCTTTACCGTTTTGGTGGTTCATCTTTTGCGTATATATTTCTGGTTTTACCCGTAGTTATTGCAATCATTGCAGCTGCAGATCTTCAATTTAGGCAGGTCTATAAAGATCCACCTGGTTTTTCTTGCCCATGGGTTCCCTTAGTGCCTGCTGTTTGCATCTTCTTTAACATATTCCTTTTCGCCCAGCTTCACTATGAAGCATGGATCAGATTTGCCGTCCTTAGCATTGTTACCGTTTGTGTATATGCATTTTATGGGCAATACAACGCGAACCCTGCAAGTGATGATACCATTTATTACCATAGAGCACCTGAAGCTGAAACTCAGTGACATCTGTAAGTCTGTATGCTTAGCATATATGAGCATTCAATGATGCATATTGTTGGTATGTGATCTATTCCCCACACTCTGTTGTATCAATATGATCAACATGTACACATACAATATGATCAACGTGTACAAAACAATTGGCTTCGCTACACGAAGAATTATAGCTAGGAAATGTAAGATCTGTAGCATTTCTTGTTGATTTCTTATGTAATCTTTTGTTAAAAATATGGACATTTAGACCCATTCGTCCAATCCTATGGGAAGTCATTATCGG
>Anthemis_tinctoria_TRINITY_DN25946_c1_g1_i1-AT1G05940
CCCAAAATGAGTTCATCATTTTGGTCAGAGTTTTGTTCGTCAGCTCTGAGATCAAAACCATTAGGAAAGTTATCAACAGATGTAGTCGTCGGTACAAACTCCGGTGAAGGTTTGGAACGTCGGTTAGGAGCGTTTGATTTGATTCTGTTGGGTATTGGTGCTTCTATTGGTGCCGGTATCTTTGTCGTTACCGGCACCGTTGCTCGCGATGCTGGCCCCGGAGTTACAATTAGCTTCCTGCTAGCAGGAGCATCATGTGTCCTGAATGCCCTATGTTACGCCGAACTAGCTTCTCGTTTTCCTGCAGTCGTTGGGGGAGCATACCTCTACACATACACAGCTTTCAACGAGCTTACTGCTTTTCTTGTCTTCACACAAATGATGCTTGACTATCATATTGGCGCAGCTAGCATAGCCCGAAGCTTAGCGAGCTACGTTGTTAATATACTCGACCTCATACCGTCCGTCAAGGATAATATTCCAAATTGGGTTGGACATGGGGGTGATGATATTTTTGGTTTTATATCTTTCAACTTATTGGCTCCGATCCTTCTAGTTCTTTTGACTATAGTTCTTTGTCGTGGTGTTGGAGAATCGTCCCTAGTAAATACTGTCATGACCATTACCAAGGTAATTATTGTTCTTGTGGTTATCATTGTTGGTGCATTTGAGGTTGATGATTCAAATTGGTCGCCTTTTGCTCCAAACGGTTTCAAATCAATGCTTACTGGAGCGACTGTAGCTTTTTTTGCGTATGTTGGATTTGATGCAGTTGCTAATTCAGCCGAAGAATCTAAAAGACCACAGCGGGACCTACCAATAGGCATTATTGGGAGCCTTCTGGTTTGTATTGTACTATACATCGGAGTTTGCTTAGTTATCACGGGGATGGTACCTTACCAATTGCTTGGTGAAGATGCTCCCTTAGCTGAAGCATTCAAATCCAAAGGGTTAAACTCTGTATCAGTCTTGATCAGCATTGGTGCGATTGCAGGGCTTACAACAACTCTACTTGTTGGCCTCTATGTTCAGTCTCGTTTATATCTTGGGCTTGGAAGGGATGGTTTGATACCTTCAATATTTTCAAAGGTTCATCCAACGCGCCACACTCCAATTCACTCTCAAATATGGGTTGGACTCGTTGCCTGTATTTTGGCTGGGCTGCTAAACGTGACTGTGCTTTCTCATATTCTCTCAGTTGGTTCACTGGCGGGTTATTCTGTTGTTGCAGCATGTGTGCTGACTCTTCGTTTGGATGATAAAATTGATACTCAAATCTCAACAACCTCGATGTCAAAAAGAACGGAAGGCATCACATGCATCACTGTGATAGCTTTTTGTGGTTTTGCTGCGGGGATTCTTTACCGTTATGGTGCTTCATCTCTTGTTTATACATTCATTGTTTTACCCGTAGCTATTGCAGTCCTTGCAGCTGCAGGTCTTCAATTTAGGCAGGTCTATAAAGATCCACCTGGTTTTTCTTGCCCGTGGGTTCCAATGGTGCCTGCTGTTTGCATCTTCTTTAATATATTCCTTTTCGCTCAGCTCCACTATGAAGCGTGGGTGAGATTTGTCGTCCTCAGCATTGTTGCAGTGTTTGTATATGCATTTTATGGGCAATATAACGCGAATCCTGTAAGTGATAATACCATTTATTACCAAAGAGCACCACAAGCTGAAGCTTAATAGATTTTCCATAGCATTTATAAGTCTTCAGTGATGCATATTGTTGTAGTATTATTGTATCAATGAATATGTGCACATAATCAGATTTTGGAACAATTATATTCAATACAGTACTAAATATAGGATGTAATAAAAATCCGTACCATATTTTCTTG
>Trapopogon_dubius_TRINITY_DN2066_c0_g1_i1-AT1G05940
CTCGTGATGCTGGTCCTGGAGCATCGTGTGTCCTGAACGCCTTATGTTATGCAGAGCTAGCTTCTCGATTCCCTGCAGTTGTTGGGGGAGCATACTTGTACACATACACAACTTTCAATGAGCTCACTGCTTTTCTTGTGTTCACACAAATGATGCTTGACTATCATATTGGTGCAGCTAGCATAGCTCGTAGCTTAGCAAGCTACATAGTTAACATATTAGAGCTTATCCCCTCAGTCAAAGATAATATCCCCAATTGGGTTGGACATGGTGGTGATGATATTTTTGGGTTTTTATCAATAAACATATTGGCTCCAATCCTTCTAGTACTTTTAACTATACTCCTATGTCGCGGTGTTGGAGAATCCACACTAGTAAATACTATCATGACCATTACCAAGGTCACTATTGTTCTTGTGGTCATCATTGTTGGTGCTTTTGAAGTGGATGATTCAAACTGGTCACCCTTTGCTCCATCTGGTTTTAAATCCATATTAACGGGGGCCACTGTAGCTTTTTTCGCGTATGTTGGATTTGATGCAGTAGCTAATTCAGCTGAAGAATCTAAAAGACCACAGCGGGACCTACCAATAGGCATCATTGGGAGCCTTCTGGTTTGTGTTGTATTATACATTGGTGTTTGCTTAGTTATAACAGGGATGGTTCCTTACAAGTTGCTTGGTGAAGATGCTCCTTTGGCTGAGGCATTCAAATCCAAAGGGTTGAACTTTGTATCATTCTTGATCAGCATCGGTGCGATTGCAGGGCTTACAACAACTCTATTGGTTGGCCTTTATGTTCAATCACGGTTGTATCTAGGGCTTGGAAGGGATGGTTTGCTACCTGCAATATTTGCTAAGGTTCATCCAACACGACATACTCCAATTCATGCTCAAATCTGGGTTGGAATTGTTGCATGTATTTTAGCTGGGCTGTTAAACGTGACCCTGCTATCACATATCCTCTCAGTTGGATCACTGGCAGGTTATTCAGTTGTGGCAGCATGCGTAATGAGTCTTCGATGGGATGCTAATATTAACACCCAACTCTCAATATCAAAAAGGACCGAAGGCATCACATGCATCATTGTGATTGCTTTTTCTGGTTTTTCTTCCGGAATTCTTTACCGTTATGGTGTTTCATCTCTCACGTATATATCTCTTATTTTACCCATCACTATTGCAATCCTTGCGGTTGCAGCCCTTCAATTTAGACAGGTGTATAAAGATCCACCAGGTTTTTCTTGCCCATGGGTTCCAATAGTGCCTGCTGTTTGCATATTTTTTAACATATTTCTTTTTGCTCAGCTTCACTACGAAGCGTGGATAAGATTTGTTGTCCTTAGTATTGTTGCGGGTTTTATATATGCATTTTACGGGCAATATAACGCGATTCATGGAAGTGATGACACTATTAATTACCATACAATACCATCAGCAGAAAATGAATAATTTATGTATATACATAATTTATAATTAAATGAGCTTCACATGATACACATTGTTGTAGTTTTATTATTTCCCACAAATGGGTCATGTTGTAACATTAATTTATAAGCACACTTTTGTTGAAGATAGTTTGTATTTGTTAAACATTTTTTTATAAATGGGTTATCAAA
>Trapopogon_pratensis_TRINITY_DN31794_c0_g1_i1-AT1G05940
ATCATGTGTCCTAAATGCTCTTTGTTACGCTGAGCTGGCATCTCGCTTCCCCGCAGTTGTTGGGGGAGCATACTTGTACACATACACAACTTTCAATGAGCTCACTGCTTTTCTTGTGTTCACACAAATGATGCTTGACTATCATATTGGTGCAGCTAGCATAGCACGTAGCTTAGCAAGCTACATAGTTAACATATTAGAGCTTATCCCCTCAGTCAAAGATAATATCCCCAATTGGGTTGGACATGGTGGTGATGATATTTTTGGGTTTCTATCCATTAACATATTGGCTCCAATCCTTCTAGTACTTTTAACTATACTCCTATGTCGTGGTGTTGGAGAATCTACACTGGTAAATACTATCATGACCATTACCAAGGTAACTATTGTTCTTGTGGTCATCATTGTTGGTGCTTTTGAGGTGGATGATTCAAACTGGTCACCCTTTGCTCCAACTGGTTTTAAATCCATATTAACCGGGGCCACTGTGGCTTTTTTCGCGTATGTTGGATTTGATGCAGTTGCTAATTCAGCTGAAGAATCTAAAAGACCACAGCGGGACCTACCAATAGGCATCATTGGGAGCCTTCTTGTTTGTGTGGTATTATACATTGGTGTTTGCTTAGTTATAACAGGGATGGTTCCTTACAAGTTGCTTGGTGAAGATGCTCCTTTGGCTGAGGCATTCAAATCCAAAGGCTTGAACTTTGTATCATTCTTGATCAGCATTGGTGCGATTGCAGGGCTTACAACAACTCTATTGGTTGGCCTTTATGTTCAATCGCGGTTGTATCTAGGGCTTGGAAGGGATGGTTTGCTACCTGCAATATTTGCTAAGGTTCATCCAACACGACATACTCCAATTCATGCTCAAATCTGGGTTGGAATAGTTGCTTGTATTTTAGCTGGGCTGTTAAACGTGACCCTGCTATCACATATCCTCTCAGTCGGATCACTGGCAGGTTATTCAGTTGTGGCAGCATGCGTAATGAGTCTTCGATGGGATGCTAATATTAACACCCAACTCTCAATATCAAAAAGGACCGAAGGCATCACATGCATCATTGTGATTGCTTTTTGTGGTTTTGCTTCCGGAATTCTTTACCGTTATGGTGTTTCATCTCTCGCGTATATATTTCTTATTTTACCCATCACTATTGCAATCCTTGCGGTTGCAGCCCTTCAATTTAGACAGGTGTATAAAGATCCACCGGGTTTTTCTTGCCCATGGGTTCCAATAGTGCCTGCTGTTTGCATATTTTTTAACATATTTCTTTTTGCTCAGCTTCACTACGAAGCGTGGATAAGATTTGTAGTCCTCAGTATTGTTGCGGGTTTTATATATGCATTTTACGGGCAATATAACGCGATTCATGGAAGAGATGACACTATATATTACCATACAATATCAGCAGAAGAAAATGAGTAATTTATTTATACATAGTTTATAATCATATGAGCTTCATGATACACATTGTTGTAGTTTTATTATTTCCCACAAATGGGTCATGTTGTAACATTAATTTATAAGCACACTTTTGTTGAAGATAGTTTGTATTTGATAACCCATTTATAAAAAAATGTTTAACAAACAAAT
>Xanthium_strumarium_TRINITY_DN883_c0_g1_i3-AT1G05940
ACCAACCGCCATCCATCGTGTGTTCACCGGTGAACTTATTGTAGCACACGGAGGGAGGGAGGGAAGAAAACGAAATTGCACAACCATTAGAATACGATGAGAGAGTCTTCTTCATTTTTCTCACAGTTTGCTTCTTCTGCTCTGAGAACTAAACCATTAGGCAAATCATCGGATGCCTTCCCTTCAAACTCCAGTGATTGTCTCGTCCGTCGTCTCGGACCCTTTGATTTAATTCTTCTAGGCATCGGTGCTTCTATCGGTGCCGGCATCTTCGTCGTCACCGGCACTGTTGCCCGTGATGCCGGCCCTGGAGTTACAATTAGCTTCCTTCTGGCAGGAGCCTCATGTGTTCTGAATGCTTTATGTTATGCTGAGCTGGCATCTCGCTTTCCTGCAGTCGTTGGGGGAGCATACTTATACTCTTACACTGCTTTTAATGAGCTCACTGCGTTTCTTGTGTTTACACAAATGATGCTTGATTATCATATTGGTGCCGCTAGCATAGCGCGTAGCTTAGCCAGCTACGTTATTAATATACTTGAGCTCATACCCTCCATCAACAATAATATTCCCAATTGGGTTGGACATGGAAGCCATGATCTTTTAGGTCTTTTTTCTATAAACCTATTGGCACCCATCCTTCTACTCATTTTGACTATAATCTTATGCCGTGGTGTTGGAGAATCTACGCTAGTAAATACTATCATGACCATTACCAAGCTAGTTATTGTTCTTGTGGTCATCATCGTTGGTGCTTTTGAGGTTGATGATTCAAATTGGTCACCTTTCGCTCCAAACGGTTTTAAATCCATGTTAACTGGAGCCACTGTTGCTTTTTTTGCATATGTTGGATTTGATGCAGTTGCTAATTCAGCCGAAGAATCTAAAAGACCACAGCGGGACCTGCCAATAGGAATAATTGGGAGCCTTCTTGTATGTGTTGTATTATACGTTGGTGTTTGCTTAGTTATTACGGGTATGGTACCTTATAACTTACTTGGTGAAGATGCTCCTTTGGCTGAGGCTTTTAAATCCAAAGGGTTAAACTTTGTATCGGTTTTAATTAGCATTGGTGCAATTGCTGGGCTCACAACAACTCTACTGGTTGGTCTATATGTTCAGTCTCGCCTGTATCTTGGGCTTGGAAGAGACGGGTTATTACCTGAAGTATTTGCTACAGTTCATCCGACACGTCACACTCCAATTCACTCTCAAATCTGGGTTGGAATTGTTGCATTTGTTTTGGCTGGACTATTAAACGTGACTGTGCTGTCACATATTCTCTCGGTTGGATCACTGGCGGGTTACTCAGTTGTGGCAGCATGTGTGATGACACTTCGTTGGGATGATACTCGTGACTCAAAGAGGATGGAAGGCATCGCATGCATTACTGTGATTGCTTGTTGTGGTTTTGTTGCCGGAATTATATACCGTTATGGTGTTTCAAATCTCGCTTGTATTTTTCTTATTTTACCAATAGCTATTGCAATCTTTGCTGCTGCAGGTCTTCAATTTAGACAGGTCTATAGAGATCCACCTGGCTTCTCTTGCCCATGGGTTCCAATAGTGCCTGCAGTTTGCATCTTCTTTAACATATTCCTTTTCGCTCAGCTTCACTATGAAGCATGGGTGAGATTTGTTGTCCTTAGCATTGTTGCGGTTTTTGTATACGCATTTTATGGGCAATATCATGCAAATCCTGCAAGTGATGATGCCATTTATTACCATAGAGCACCAGGAGCTGTAGCTGAATAATCCTTTATGCATATCAATATATCATAATTTATTACATGATCATAAGTTGCGGACGCTTTTTCAACAACCTTTGAACTATCTTCCTAATTCAAAGGATGACAATTCACTTCTTTTATTCTGGTACTGGGAGGATGCCTAAAACAAAGGTACATCAAACTATGTTACAATTAAAACCATGTAATTTTCATTGTAACGGGTCAAATTTAGGACATATTACATTAGATTTGTCTATCCCGTGAAGCTCCCAGGGTATAAACTAGtgtatgtatgtatgtatgtacgtatgtatgtatgtatgtatgtatgtatgtatgtatgtatAATTGTTCCAAAC
>Amicrohylla_TRINITY_DN14129_c0_g1_i1-AT1G05940
ACCACTCTCATCACTTCTGGTTTATCTCTTTACATACATACATAAAAACGTATACTGTGTAAATTTATTATTATAGGATGAGTAGAGGTTCATCATCATTATCGTCATTTTTCTCTCACTTTTATTCATCAGCTCTGAGAACTAAACCGCTTGGTAAATCATCCGACGTTGTCCGTACAAATTCCGGCGAAGGTCTCGTCCGTCGTCTTGGACCTTTTGACTTAATTCTCTTAGGCATTGGTGCTTCTATTGGTGCTGGTATCTTCGTCGTCACCGGCACCGTCGCTCGTGATGCTGGTCCTGGAGTTACAATTAGTTTCCTACTCGCAGGAGCATCGTGTATCCTGAATGCATTATGTTATGCTGAGCTAGCTTCTCGTTTTCCTGCAGTCGTTGGGGGAGCATACTTGTATACATATACCGCTTTTAATGAGCTAACTGCTTTTCTTGTGTTTACACAAATGATGCTTGACTATCATATTGGTGCAGCTAGCATAGCACGAAGCTTAGCGAGCTATGTTGTTAATATATTAGAGCTCATACCTTCTGTCAAGGATAATATTCCAAATTGGGTTGGACATGGCAGTGATGATATTTTTGGGTTTATATCTATCAACTTATTGGCTCCTGTTCTTTTAGTACTTTTGACAATAGTTCTATGTCGTGGTGTTGGAGAATCATCGCTAGTAAATACTATAATGACCATTACCAAGGTAATTATTGTTCTTGTGGTCATCGTTGTTGGTGCTTTTGAGGTTGATGATTCAAACTGGTCGCCTTTTGCTCCCAACGGTTTTAAATCTATGCTTACTGGAGCCACTGTTGCTTTTTTTGCATATGTTGGATTCGATGCAGTTGCTAATTCTGCCGAAGAATCAAAAAGACCACAGCGAGACCTACCAATAGGTATCATTGGGAGCCTTCTTGTTTGTATTGTATTATACATCGGTGTTTGCTTAGTTATTACGGGGATGGTACCTTACCAATTGCTTGGGGAAGATGCGCCCTTGGCAGAGGCATTCAAATCCAAAGGGTTAAACTCTGTATCATTCTTGATTAGCATTGGTGCGCTTGCTGGGCTCACAACAACTCTACTGGTTGGCCTTTATGTTCAGTCTCGCTTGTATCTTGGGCTTGGAAGGGATGGTTTGTTGCCTTCAGTATTTGCCAAGGTTCATCCAACACGCCACACTCCTATTCACTCTCAAATCTGGGTAGGAATTGTTGCCTGTATTTTGGCTGGGCTGTTAAACGTAACAGTGCTATCACATATTCTCTCAGTTGGATCGCTGGCAGGTTATTCAGTTGTGGCAGCATGTGTGGTGACTCTTCGGTGGGACGATAAGGTGGATTCTCGAGTCTCAACCATCTCGATATCAAAGAGGACGGAAGGCATCACGTGCATTACTGTGATTGCTTTTTCTGGTTTTGTTACTGGAATTCTGTACCGTGTTGGTGGTTCATCTTTTGCTTATATGTTTCTTATTTTACCCGTAGTTGTTGCGATTCTCGCAGCTGCAGATCTTCAATTTAGGCAGGTCTATAAAGATCCACCTGGTTTTTCTTGCCCATGGGTTCCCTTAGTGCCTGCTGTTTGCATCTTCTTTAACATATTCCTTTTTGCTCAGCTTCACTATGAAGCATGGGTCAGATTTGTCGTCCTCAGCATTGTTGCCGTTTTTGTATACGCATTTTATGGGCAATACAACGCGAACCCTGTAAGTGATGATACCATTTATTACCATAGAGCACCGGAAGCTGAAACTACTGTAAGTCTGTAAGCTTAGCATATACGAGTATTCAATGATGCATATTGTTGCTATCTTATCTGTTTCCCACAAGTGAGTCTACTATATCCATAACATATTTGCACATGTAATCATATTTTGAAACAGTTAGATTTTTTACACGACC
>Aparvifolia_TRINITY_DN17710_c0_g1_i1-AT1G05940
CACTCTCATCACTTCTGGTTTATCTCTTTACATACATACATAAAAACGTATACTGTGTAAATTTATTATTATAGGATGAGTAGAGGTTCATCATCATTATCGTCATTTTTCTCTCACTTTTATTCATCAGCTCTGAGAACTAAACCGCTTGGTAAATCATCCGACGTTGTCCGTACAAATTCCGGCGAAGGTCTCGTCCGTCGTCTTGGACCTTTTGACTTAATTCTCTTAGGCATTGGTGCTTCTATTGGTGCTGGTATCTTCGTCGTCACCGGCACCGTCGCTCGTGATGCTGGTCCTGGAGTTACAATTAGTTTCCTACTCGCAGGAGCATCGTGTATCCTGAATGCATTATGTTATGCTGAGCTAGCTTCTCGTTTTCCTGCAGTCGTTGGGGGAGCATACTTGTATACATATACCGCTTTTAATGAGCTAACTGCTTTTCTTGTGTTTACACAAATGATGCTTGACTATCATATTGGTGCAGCTAGCATAGCACGAAGCTTAGCGAGCTATGTTGTTAATATATTAGAGCTCATACCTTCTGTCAAGGATAATATTCCAAATTGGGTTGGACATGGCAGTGATGATATTTTTGGGTTTATATCTATCAACTTATTGGCTCCTGTTCTTTTAGTACTTTTGACAATAGTTCTATGTCGTGGTGTTGGAGAATCATCGCTAGTAAATACTATAATGACCATTACCAAGGTAATTATTGTTCTTGTGGTCATCGTTGTTGGTGCTTTTGAGGTTGATGATTCAAACTGGTCGCCTTTTGCTCCCAACGGTTTTAAATCTATGCTTACTGGAGCCACTGTTGCTTTTTTTGCATATGTTGGATTCGATGCAGTTGCTAATTCTGCCGAAGAATCAAAAAGACCACAGCGAGACCTACCAATAGGTATCATTGGGAGCCTTCTTGTTTGTATTGTATTATACATCGGTGTTTGCTTAGTTATTACGGGGATGGTACCTTACCAATTGCTTGGGGAAGATGCGCCCTTGGCAGAGGCATTCAAATCCAAAGGGTTAAACTCTGTATCGTTCTTGATTAGCATTGGTGCGCTTGCTGGGCTCACAACAACTCTACTGGTTGGCCTTTATGTTCAGTCTCGCTTGTATCTTGGGCTTGGAAGGGATGGTTTGTTGCCTTCAGTATTTGCCAAGGTTCATCCAACACGCCACACTCCTATTCACTCTCAAATCTGGGTAGGAATTGTTGCCTGTATTTTGGCTGGGCTGTTAAACGTAACAGTGCTATCACATATTCTCTCAGTTGGATCGCTGGCAGGTTATTCAGTTGTGGCAGCATGTGTGGTGACTCTTCGGTGGGACGATAAGGTGGATTCTCGAGTCTCAACCATCTCGATATCAAAGAGGACGGAAGGCATCACGTGCATTACTGTGATTGCTTTTTCTGGTTTTGTTACTGGAATTCTGTACCGTGTTGGTGGTTCATCTTTTGCTTATATGTTTCTTATTTTACCCGTAGTTGTTGCGATTCTCGCAGCTGCAGATCTTCAATTTAGGCAGGTCTATAAAGATCCACCTGGTTTTTCTTGCCCATGGGTTCCCTTAGTGCCTGCTGTTTGCATCTTCTTTAACATATTCCTTTTTGCTCAGCTTCACTATGAAGCATGGGTCAGATTTGTCGTCCTCAGCATTGTTGCCGTTTTTGTATACGCATTTTATGGGCAATACAACGCGAACCCTGTAAGTGATGATACCATTTATTACCATAGAGCACCGGAAGCTGAAACTACTGTAAGTCTGTAAGCTTAGCATATACGAGTATTCAATGATGCATATTGTTGCTATCTTATCTGTTTCCCACAAGTGAGTCTACTATATCCATAACATATTTGCACATGTAATCATATTTTGAAACAGTTAGATTTTTTACACGACAAAATATAGCTTTGTAGCATTTTCTTGTTATGTAATATTAAGAAAGGTTTAGCTAATTTATCTTCTGTTAAGATTCATTAAATACTTTCCAATTGTAATATAAAATTAATTTATCAAACTCTCTAGTTTTCATTTATATATGTCTTTAAACATACCAATGGGTTATTTAAAAACATTCGTCTCTG
>Baccharis_TRINITY_DN7650_c0_g1_i1-AT1G05940
GATAGATTTTGTGTGTACAATTTCCTCCCCACGAAACAGGATACAAAACTGAGTAATTATTATTATTAACTGTAAATACTACTCGTACTAATATAATAAATAAAATAATAGGATGCGAGGTtcatcatcatcatcatcatcatATTGGTCTGAGTTTTGTTCATCAGCACTCAGAGCCAAACCCATTGGAAAACCATCTGACGTCATCTCCGGCCAAGGACTCGTCCGTCGTCTTGGACCTTTTGACTTGATTCTCTTAGGCATTGGCGCTTCTATCGGTGCCGGTATCTTCGTCGTTACCGGCACCGTTGCTCGCGATGCCGGTCCTGGAGTTACAATTAGCTTCCTACTCGCGGGAGCATCATGTGTCCTAAATGCACTATGTTATGCTGAGCTAGCGTCTCGTTTTCCTGCCGTCGTTGGGGGAGCATACTTGTATACATATACAGCTTTTAATGAGCTCACTGCTTTTCTTGTGTTTACACAAATGATGCTTGACTATCATATTGGTGCAGCTAGCATAGCCCGAAGCTTGGCCAGCTACATTGTTAATATATTAGAGCTCATACCCTCTGTCAAAGATAATATTCCGAATTGGGTAGGACATGGTGGCGATGATATTTTTGGGTTTATATCTCTCAACATATTGGCTCCAGTCGTTCTAGTACTTTTGACCATAATCCTATGTCGTGGTGTTGGAGAATCCTCACTAGTAAATACTATCATGACAATTACCAAGGTAATTATTGTACTTGTGGTCATAGTTGTTGGTGCTTTTGAGGTTGATGATTCAAACTGGTCACCTTTTGCTCCAAACGGTTTCAAATCCATGCTAACAGGAGCCACTGTAGCTTTCTTTGCATATGTTGGATTTGATGCAGTGGCTAATTCAGCCGAAGAATCTAAAAGATCACAGCGGGATCTACCAATAGGCATCATTGGGAGCCTTCTTGTTTGTATTGTATTATACATCGGTGTTTGCTTAGTTATTACGGGGATGGTACCTTACAAATTTCTTGGTGAAGATGCTCCCTTAGCTGAGGCATTCAAATCCAAAGGGTTAAACTCTGTATCATTCTTGATCAGCGTTGGTGCAATTGCAGGGCTTACAACAACTCTACTGGTTGGCCTTTACGTTCAGTCTCGTTTGTATCTTGGGCTTGGAAGGGATGGTTTGCTACCTGCCATATTTGCTAAGGTTCATCCAATACGCCACACTCCAATTCACTCTCAGATCTGGGTTGGAATTGTTGCTTGTGTTTTGGCTGGGCTGTTAAACGTGACTCTGCTATCACATATTCTCTCAGTTGGATCTCTGGCAGGCTATTCGGTTGTTGCAGCATGTGTCATGACTCTTCAATGGGATGATAATGTTGATACTCAAGTCTCAACCATCTCAATGTCAAAGAGGACAGAAGGCATCACGTGCATCACTGTGATTGCTTCTTGTGGTTTTGCTGCTGGAATCCTTTACCGTTATGGTGTTTCAACTCTTGCTTATGTATTTCTTATTTTACCGGTACTTATTGCAATACTTGCTGCTGCAAATCTTCAATTTAGGCTGGTCTATAAAGATCCACCTGGTTTTTCTTGCCCATGTGTTCCAATAGTGCCTGCTGTTTGCATCTTCTTTAACATATTTCTTTTCGCTCAGCTTCACTACGAAGCATGGGTGAGATTTTTTGTCCTCAGCATCGTTGCTGTGTTTGTATATGCATTTTACGGGCAGTATAATGCAAATTATGCAAGCGATGATAACATTTATTACCACAGAGCACCAGAAGCTGAAGAAGCTCAACAACTGGTTTGTACATAGCAAAAATGAGCATTTGATGATACAAATTGTTGTAGTCGTATTTGATCCCCACGAGCGGATGGTGCTGTATTAAGAGAATGTCCACATTTTCGTAATTAGTTTTTTAAACAGTTAAATTATGTAATGTAAAATCTGTAGCATTTCTTGTTGTAGTATTCATCTACATGGGGTTATTTCAAATACTATTTTCCAGGAGGCCATCATATGGTTATGTGTAATAGCACACATGTTTCTATAATACGAG
>Cyclolepsis_TRINITY_DN2222_c0_g1_i7-AT1G05940
CTTTGGCGAATTTCTCTCCGGTGTTGTTTGTAAGAACAATTCCGGCAACTTTCCGATGAACAAGAAAAGGAAATGAAAAAAAAAATCTGTGAAAATAAAGGATAGAAGATGAGAGATTCTTCTCCTTCATCATTTTTCTCTAAATTTTGTTCTTCAGCTCTCAGAGCTAAACCACTAGGAAAATCATCTGACGTCGTCCACGCAAACTCCGGCGAAGGTCTCGTCCGCCGACTAGGACCTTTTGACTTGATTCTTCTAGGCATTGGCGCTTCTATTGGTGCCGGTATCTTCGTCGTCACTGGCACCATCGCTCGTGATGCTGGTCCTGGAGTGACAATTAGCTTCCTTCTCGCAGGAGCATCCTGTGTCCTGAATGCTCTATGTTATGCTGAGCTAGCTTCTCGTTTTCCTGCAGTTGTTGGGGGAGCATACTTGTATACATACACAGCTTTTAACGAGCTCACTGCTTTTCTTGTATTTACACAAATGATGCTTGACTATCATATTGGTGCAGCTAGTATAGCACGGAGCTTAGCAAGCTATATTGTTAATATATTAGAGCTCATACCCTCGGTCAAGGATAATATCCCAAATTGGGTTGGACATGGCGGTGATGACATATTTGGGTTTCTATCTATCAACATATTGGCTCCAATCCTTCTAGTACTTCTGACGATAATCCTATGTCGTGGTGTTGGAGAATCTTCACTAGTAAATACTATCATGACTGTTACCAAGGTAACTATTGTTCTTGTGGTCATCATTGTTGGTGCTTTTGAGGTTGATGGTTCAAACTGGTCACCTTTTGCTCCGTACGGTTTTAAATCCATGCTAACTGGAGCCACTGTAGCTTTTTTCGCTTATGTTGGATTTGATGCAGTTGCTAATTCAGCCGAAGAATCCAAAAGACCTCAGCGAGACTTACCAATAGGCATAATTGGGAGCCTCCTCGTTTGTGTTGTATTATACATTGGTGTTTGCTTAGTTATTACGGGGATGCTACCTTATAAATTGCTTGGCGAAGATGCTCCATTGGCTGAGGCTTTCAAATCCAAAGGGTTAAACTTTGTATCAGTCTTAATCAGCATTGGTGCGATTGCAGGGCTTACAACAACTCTACTGGTTGGCCTCTATGTTCAGTCTCGCTTGTATCTTGGGATTGGAAGGGATGGTTTGCTACCAGCAATATTTGCTAAGGTTCATCCAACACGCCACACTCCTATTCAGTCTCAAATCTGGGTTGGAATTATTGCTTGTATTTTGGCTGGGCTGTTAAACGTGACCTTGCTATCACATATTCTCTCAGTTGGATCATTGGCAGGTTATTCTGTTGTGGCAGCATGTGTGATGGCACTTCGCTGGAATGATAAGGTAGGTAGTCAAGTCTCAACCACCTTGATGTCGAAGAGGATGGAAGGCATCGCATGCATTACCGTGCTTGCTTGTTGTGGTTTTGCTGCTGGAATCCTTTACCGTTATGGTGGTTCAACTTTTGCATATATATTTCTTATTTTACCCGTAGCTGTTGCAATCCTTGCTGCTGCAGATCTTCAATTTCGACAGGTCTATATAGATCCACCTGGTTTCTCTTGCCCTTGGGTTCCAATAGTGCCCGCTGTTTGCATCTTCTTTAACATATTCCTTTTCGCTCAGCTTCACTATGAAGCATGGGTGAGATTTGTCATCCTCAGCATTGTTGCGGTGTGTGTATACGCATGTTATGGGCAATATAACGCGAATCCTGCAAGTGATGATACCATTTATTACCATAGAGCACCAGAAGCAGAAGCTCAATAATTTTATGCATAGCACATATGAGCATTAGATTGTTGTCTTATTTGTTTCCCACGAGTGGGTTCTGTTGTATTAGTAAAACATGTACACGTACAACCAGATCAGAAACAGTTAGATTCACCATTCCGTATAACATGGCCATGTAATGTAAAATATGTACCATTACTATTCGTCAAGCTATTGGTTAGGTTGGTGATTTTCTAGAACTTGTTCACTTCTTCATTCCATGCTATTCAGAACTACCGGTATTGTCCTTTTTATGTTATGAGATTATTTTTCTTTGAACGGTGACATCATGGAGATGGAGCTTTGCTGGCCTCAACGATAGCAAACCAGAAACTGTTGTCACGTCATTTAAAAGTAAGCTAGGTTTTTCGAGTGTTCTGCAAGATTAGTTTTGTCTTTGTTAAGGGCAAGTTTTGGGGCTTATATGATGTATGGTGAATATTACTTTTTAAAGATGCGGGTGGAAGCCTGTGTCTTTTTCC
>Eclipta_TRINITY_DN5005_c0_g1_i1-AT1G05940
ATATCTTCCGCCATCGTATTTTCTCCGGTGAACTTTCTTTCTGCCGGCGGGAGACACTGAGAGCTAGTTTTTGGCTTAACAGTTTTCTATAAAACAACAGAATACAAAATCACTTATAGGATGACTGGTTCTTCATCATCATTTTACTCTCAGTTTTCTTCTTCTGCTCTCAGAACTAAACCATTAGGAAAACCTTCTGACGTCGTCCGTTCAATCTCCGGCGACGGTCTTGTCCGCCGTCTTGGACCTTTTGACTTGATTCTTATAGGCATTGGTGCATCTATTGGTGCCGGCATCTTCGTCGTTACCGGCACCGTCGCTCGTGATGCTGGTCCTGGAGTTACTATCAGCTTCCTACTTGCAGGATTATCATGTGTTTTGATTGCTTTATGTTATGCTGAGCTGGCTTCGCGCTTTCCTGCGGTCGTTGGGGGGGCATACTTGTACTCATACACAGCTTTTAATGAGCTCACCGCTTTTCTTGTGTTTACACAAATGATGCTTGATTATCATATTGGTGCAGCTAGCATAGCCCGGAGCTTAGCCAGCTACATTATTAATATATTTGAGCTCATACCCACCATCAAAGATAATATTCCAAACTGGGTTGGACATGGAAGCGATGATATTTTTGGGTTTTTATCTATAAACATATTGGCACCGATACTTCTAGTGATTTTGACTATAATCTTATGCCGTGGTGTTGGAGAATCTACCCTAGTAAATACTATCATGACCATTACCAAGGTAGTTATTGTTCTTGTGGTCATCATTGTTGGCACTTTTGAGGTTGATGATTCAAACTGGTCACCTTTTGCTCCAAACGGTTTTAAATCTATATTAACTGGAGCCACTGTAGCCTTTTTTGCATATGTTGGATTTGATGCAGTTGCTAATTCAGCCGAAGAATCTAAAAGACCACAGGACCTACCAATAGGCATCATTGGTAGTCTTCTTGTATGTGTTGTATTATACTTTGGTGTTTGCTTAGTTATTACGGGCATGGTACCTTATAATCTACTTGGTGAAGATGCTCCCTTGGCTGAGGCTTTTAAATTAAAAGGATTAAACTTTGTATCAGTATTAATCAGCATTGGTGCAATTGCTGGACTAACAACAACTCTACTGGTTGGCCTTTATGTTCAGTCTCGCTTGTATCTTGGGATTGGAAGAGATGGGTTATTACCTGCAATATTTGCTAAAGTTCATCCAACACGTCATACTCCAATTCACTCTCAAATTTGGGTTGGAATTGTTGCGTTTATTTTGGCTGGACTGCTAAACGTGACTGTGCTGTCACATATTCTCTCAGTTGGGTCCCTGGCAGGTTATTCAGTTGTGGCGGCATGTGTGATTACACTTCGTTGGGATGATAGTCAAGTCTCAAAGAGGATGGAAGGCATCACGTGCATAACTGTGATTGCTTGTTGCGGTTTCATTGCTGGAATTTTATACCGTTATGGTATTTCAACTCTTGCGTATATGTTTCTTATTTTACCCATAGCTATTGCAATCTTTGCAACTGCAGGACTTCAATTTAGACAGGTCTATAGAGATCCACCTGGCTTCTCTTGCCCGTGGGTTCCAATACTGCCTGCTGTTTGCATATTCTTTAACATATTCCTTTTCGCTCAGCTTCACTATGAAGCATGGGTGAGATTTGTTGTCCTTAGCATTGTTGCGGTCTTTGTGTATGCATTTTATGGACAACGTAATGCAAATCCTGCAAGTGACAATACCATTTATTACCATAGAGCACCAGAAGCTGTTGCTTAATGAATCTTTTGTGCATATCATATGTGAGCATTCGATTCATTGAAGCGTATTGTTGTAACAATATTTGTTCCCCATGAGCGGGTGTTATTGTATTATTGGGGTATTACTGTTGTATGAATGAAACATGTGCACATAATATGACTTGCAAGCAGTTCGATTAGAACTATAGCTATGAAATGTAAAATTTAGAATTCTATAGCATGTATTGTTAAGTTATTGGTAATTTTTTTGCTATGAAAACCTGCAAATCTGTATGTTACAGGCTATAGTGATCATTTTGTAGCATGTACATCGTCCTCAATCCACTTGCACAGTGTTGTATTTCAATGCACATATCTTTGACCAACACAGATCAATATCATGCTACCGCTGCACCTTGGCCCATCACAACTTGGATAACTGTTGCAACCTCCTCGTCACCACCACACCTTTTCCA
>Eutrochium_TRINITY_DN6848_c0_g1_i1-AT1G05940
AAAACAAATCAGGATCCGTTGTGGGAACTACTGCACAGATTCAGATATCTTCCGCCATCATCTCTTCTCCGGCGAACTTCTCCCCGGAGACAAAAAGACGGAGGGAGGGAAATTGCCTCACAATTTCGAGAAATTAAGATAGAAAATCACTTATAGGATGAGAGAAtcttcttcgttttcttcatttttctctcagttttcttcttctgctCTCAGAACCAAACCATTAGGAAAATCATCTGACGTTATCCGTTCAAATATCGGAGAAGGTCTTGTCCGCCGTCTCGGATCTTTTGACTTGATTCTTCTAGGTATTGGTGCGTCTATTGGTGCCGGTATCTTCGTCGTCACCGGCACCGTGGCTCGTGATGCTGGTCCTGGAGTTACAATTAGCTTCCTACTCGCAGGAGCATCATGTGTCCTGAACGCTTTATGTTATGCTGAGCTGGCTTCTCGTTTTCCCGCAGTCGTTGGGGGAGCATACTTGTACACATACACAACTTTTAACGAGCTCACTGCTTTTCTTGTGTTTACACAAATGATGCTTGATTATCATATTGGTGCAGCTAGCATAGCTCGGAGCTTAGCCAGCTACATTATTAATATTTTTGAGCTCATACCTTCCTTCAAGGATAATATTCCAAATTGGGTTGGACATGGCAGTGATGATATTTTTGGGTTTATATCTATAAACATATTGGCACCGATCCTTCTAGTAATTCTGACTATAATCTTATGCCGTGGTGTTGGAGAATCTACACTAGTAAACACTATCATGACCATTACCAAGGTAATTATAGTTCTTGTGGTCATCATTGTTGGTTCTTTTGAGATTGATGGTTCAAATTGGTCACCTTTCGCTCCAAACGGTTTTAAATCCATGTTAACCGGAGCCACTGTAGCTTTCTTTGCATATGTTGGATTTGATGCAGTTGCTAATTCAGCCGAAGAAGCTAAAAGACCACAGCGGGACCTACCAATAGGCATCATTGGGAGCCTTGTTGTATGTGTTTTATTATACATCGGTGTTTGCTTAATTATTACGGGTATGGTACCTTATAACTTACTTGGTGAAGATGCTCCCTTGGCTGAGGCTTTCAAATCCAAAGGGCTAAACGTTGTATCAGTTTTAATTAGCATTGGAGCAATTGCTGGGCTCACAACGACTCTGCTGGTTGGCCTTTATGTTCAGTCTCGTTTGTATCTTGGGCTTGGAAGAGATGGGTTGTTACCTGCAATATTTGCTAAAGTTCATCCAACACGTCACACACCAATTCACTCTCAAATCTGGGTTGGAATTGTTGCATTTATTCTGGCTGGACTGTTAAACGTGACTGTGTTGTCACATATCCTCTCTGTTGGATCGCTGGCAGGTTATTCTGTTGTGGCAGCATGTGTGATGACCCTTCGTTGGGATAATAGTGAAGTCTCAAAGAGAACGGAAGGCATCACATGCATTACTGTGATTGCTTCTTGTGGTTTTGTTGCTGGGATTCTATACCGTTATAGTGTTTCAACCGTTGCAAATATATTTCTTATTTTACCCATAGCTATTGCAATCTTTGCAGCTGCAGGTCTTCAATTTAGACACGTCTATAGAGATCCACCTGGCTTCTCTTGCCCATGGGTTCCAACAGTGCCTGCTGTTTGCATCTTCTTTAACATATTCCTTTTCGCTCAGCTTCACTATGAAGCATGGGTGAGATTTGTTGTCCTTAGCATTGTTGCGGTCTGTGTATACGCGTTTTATGGGCAATATAATGCAAATCCTGCTGGTGACAACACTATTTATTACCATAGAGCACCCGAAGCTGAAGCTCAATGAATGTTTTATGCATATAATATGTGAGCATACGTTGGTGCGTATTGTTGTAATCTTATTTGTTCCCCATGAGCAGGTGTTATTATATGAATAAAACAAGTGCACATAATTAGATTCGCTACACTGCGAGGTATAGCTATGTAATGTAAAATCTGTAGAACATCTTGTCAAGTTAAGTTTAGGGTG
>Hecastocleis_TRINITY_DN11013_c0_g1_i2-AT1G05940
ATAATATCCAGTTAAGAATTTGTCCACACAGAATCAGATCATCCTCCGTCCTCGTCTCTTCTCCGGCGAACGTCTCACTTCTTGTTTGTCACAagagagagagagagagatgagagGTTCTTCTTCTTCATCATTTTTCTCGCTCTTCCGTTCTTCAGCACTCAGAGCTAAACCACTAGGAAAATCATCTGACGCCGTTCCCAAAAACTTCGGCGAAGGTCTCGTTCGAGGTCTTGGACCTTTTGACTTGATTCTTCTAGGCATTGGCGCTTCTATTGGTGCCGGTATCTTCGTCGTCACCGGCACCGTCGCTCGTGATGCTGGTCCTGGAGTTACAATTAGCTTCCTACTTGCAGGAGCATCATGTATACTGAATGCTCTATGTTATGCTGAGCTAGCTTCTCGTTTTCCAGCCGTCGTTGGGGGAGCATACTTGTATACGTATACAGCTTTTAATGAGCTCACTGCTTTTCTTGTGTTTACACAAATGATGCTTGACTATCATATTGGTGCAGCTAGCATAGCCCGGAGCCTAGCGAGCTACATTGTTAATATATTAGAGCTCATACCCTCCGTCAAGGATAATATCCCAAATTGGGTTGGACATGGCGGTGATGACATTTTTGGGTTTCTATCTATCAACATATTGGCTCCAATCGTTCTAGTACTTCTGACAATAATCCTATGTCGCAGTGTTGGAGAATCTTCACTAGTAAATACTATCATGACCATTACCAAGGTAACTATTGTTCTTGTGGTCATCATTGTTGGTGCTTTTGAGGTTGACAATTCAAACTGGTCACCTTTTGCTCCAAGTGGTTTCAAATCCATGCTAACTGGAACTACTGTAGCTTTTTTTGCATATGTTGGATTTGATGCAGTTGCTAATTCAGCTGAAGAATCTAAAAGACCACAGCGAGACTTACCAATAGGCATCATTGGGAGCCTTCTTGTTTGTATCGTACTATACATTGGTGTTTGCTTAGTTATTACGGGGATGGTACCTTACAAATTGCTTGGTGAAGATGCTCCCTTGGCTGAGGCATTCAAATCCAAAGGGTTGAACTTTGTATCAGTCTTAATCAGCATTGGTGCAATTGCAGGGCTTACAACAACTTTACTGGTTGGCCTTTATGTTCAGTCTCGCTTGTATCTTGGGCTTGGGAGGGATGGTTTACTACCTGCAATATTTGCTAAGGTTCATCCAACACGCCACACTCCTATTCAGTCTCAAATCTGGGTTGGAATTATTGCCTGTATTTTGGCTGGGCTGTTAAATGTGACCGTGCTATCACATATTCTCTCAGTTGGATCACTGGCAGGTTATTCTGTTGTGGCAGCATGTGTGATGAGTCTTCGCTGGAATGATAAGGTTGATACTCAAGTCTCAACCACCTGGATGTCAAAGAGGATAGAAGGCATCACGTGCATTACTGTGATTGCTTGTTGTGGTTTTGCTGCTGGAATCCTTTACCGTTACGGTGTTTCAACTCTTGCATATATATTTCTTATTATACCCCTAGCTATTGCAATCCTTGCTGCTGCAGATCTTCAATTTCGACAGGTCTATACAGATCCACCTGGTTTCTCTTGCCCATGGGTTCCAATAGTGCCTGCTGTTTGCATCTTCTTTAACATATTCCTTTTTGCTCAGCTTCACTATGAAGCATGGGTGAGATTTGTCGTCCTCAGCATTGTTGCAGTGTGTGTATATGCATTCTACGGGCAATACAATGCAAATCCTGGAAGCGATGATACCTTTTATTACATTAGAGCACCAGAAGCAGAAGCTCCATAACTTTATATGCATAGCATATATGAGCACTTAGTGATGCATATGGTCATCTTACATAACGAGTGGGTTCTGTTATATTAATAAAATCATACACATGTCCAATCATATTAGAAACATTTAGATTCGTCACACGGTGTAATGTAGCCATGTAATGTAAAATTTGTGCCATTTCTTCTCGTCAAGTCATCGGTTATGTTGGACATGTGTATGATTTTATT
>Marshallia_TRINITY_DN11678_c0_g1_i2-AT1G05940
TGTCGCTCGCGATGCTGGTCCTGGAGTTACGGTCAGCTTTATACTTGCAGGAGCATCATGTGTCCTGAATGCTCTTTGTTATGCAGAGCTATCTTCTCGTTTCCCTGCAGTTGTTGGGGGAGCATACTTGTATAGCTACACAGCTTTCAATGAACTCACTGCTTTTCTTGTGTTTGTACAAATGATGCTTGATTATCACATAGGTGCCGCCAGTATAGCCCGGAGCTTAGCAAGCTACATCGTTAACATATTCGAGCTCATACCTTCCATCAAGGACAACATTCCAAACTGGGTTGGACATGGCAGTGATGACATTTTGGGGTTCATATCTATAAACATACTGGCACCGGTCCTTCTTGTAGCTTTGACCATAATCTTATGTCGTGGTGTTGGAGAATCTGCCCTAGTTAATACCATCATGACCATCACCAAGGTAACTATTGTTGTTGTGGTTATCATTGTTGGCGCTTTTGAGGTTGATGATTCAAATTGGTCGCCTTTTGCTCCAAATGGTTTCAAATCAATACTGACCGGAGCCACTGTAGTTTTCTTTGCATATGTTGGATTCGATGCAGTTGCTAACTCAGCTGAAGAATCTAAAACACCCCAGCGGGACCTACCAATAGGCATCATCGGGAGCCTTGTTGTATGTATTGTATTGTACATAGGTGTTTGCTTAGTTATTACGGGTATGGTACCATATAAGCTACTAGGTGAAGATGCTCCTTTGGCTGAGGCTTTTAAATCCAAAGGGTTAAACTTTGTATCGGTCTTAATCAGCTTTGGTGCAGTTGCTGGGCTCACAACAACTCTACTAGTCGGCCTTTATGTTCAATCTCGTTTGTATCTTGGTCTTGGAAGAGACGGGCTATTACCTGCAATATTTGCTAAAGTCCATCCCACACATCACACTCCAATTCACTCTCAAATCTGGGCTGGACTTGTTGCATGCGTTTTGGCTGGACTGTTAAACGTGACCATACTATCACATATTCTCTCAGTGGGATCACTGGCAGGTTATTCTGTTGTGGCAGCATGTGTGATGTCACTTCGTTGGGATGATAGTCAAGTCTCAAAGAGGATGGAAGGCATCACTTGCATTGCTGTGATTTCTTGTTGCGGTTTTGTTGCTGGAATTCTGTACCGTTTTGGTGTTTCATCTATTGCGTATCTATTTATTATTTTACCTGTAGTTATTGCAATCTTTGCAGCTGCAAATCTTCAATTTAGACAGGTGTATAGAGACCCACCCGGCTTTTCTTGCCCGTGGGTTCCAATGGTGCCCGCAATTTGCATCTTCTTCAACCTATTCCTTGCTGCTCAGCTTCACTATGAAGCATGGGTGAGGTTTATTGTTCTCAGCATTGTTGCAATTGGTGTATATGCATTCTACGGGCAACATCATGCGAATCCTACAGGAGAGCGCGAAATCGTTACTTACCAGAAAGCACCAG
>Moquiniastrum_TRINITY_DN15327_c0_g1_i1-AT1G05940
GCAACAATTCACAACATTAAGGTACTTAACATTCTTTTCCAAACCCATACTTCTAATCACTAATCAGTCCATACAGGATCAGATCATCCTCGTCGTTATCTCTTCTCCCACGAGCTTCCCTCAGTTCTTGTTTGTTagagagacagagaagaagaagaagagaacaaCATAAGCAAGTTTCTGTAAATTATAGGATGAGAGACtcttcttcttcttcatcatcatttttctctcagttttgttcttcAGCTCTGAGAGCTAAACCACTAGGAAAATCATCTGACGTCGTCCGCACAAACTCCGGCGAAGCTCTCGTCCGCCGTCTTGGACCTTTTGACTTGATTCTTCTAGGCATTGGCGCTTCTATTGGTGCCGGTATCTTCGTCGTCACCGGCACCGTCGCTCGTGATGCTGGTCCTGGAGTGACAATTAGCTTCCTACTTGCAGGAGCATCATGTGTCCTTAATGCTCTATGTTACGCTGAGCTAGCTTCTCGTTTTCCTGCAGTCGTTGGGGGAGCATATTTGTATACATACACAGCTTTTAATGAGCTCACTGCTTTTCTTGTCTTTACACAAATGATGCTTGACTATCATATTGGTGCAGCTAGCATAGCACGGAGCTTAGCAAGCTACATTGTTAATATATTAGAGCTCATACCCTCCATAAAGGATAATATCCCAAATTGGGTTGGACATGGCGGTGATGACATTTTTGGGTTTCTATCTATCAACATATTGGCTCCAATCCTTCTAATACTTCTGACGATAATCCTATGTCGAGGTGTAGGAGAATCTTCACTAGTAAATACCATCATGACCATTACCAAGGTAACTATTGTTCTCGTGGTCATCATTGTTGGTGCTTTTGAGGTTGACATTTCAAACTGGTCACCTTTTGCTCCAAACGGTTTTAAATCCATGCTAACTGGAGCTACTGTAGCTTTTTTCGCGTATGTTGGATTTGATGCGGTTGCTAATTCAGCCGAAGAATCTAAAAGACCACAGCGAGACTTACCAATAGGCATAATTGGGAGCCTTCTTGTTTGTGTTGTGTTATACATTGGTGTTTGCTTAGTTGTTACGGGGATGGTACCTTATAATTTGATTGGCGAAGATGCTCCCTTGGCTGAGGCTTTCAAATCCAATGGGTTAAACTTTGTATCAGTCTTAATCAGCATTGGTGCGATCGCAGGACTCACAACAACTCTACTGGTTGGCCTTTATGTCCAGTCTCGCTTGTACCTGGGGCTTGGAAGGGATGGTTTGCTGCCTGCAATATTTGCTAAGGTTCATCCAACTCGCCACACTCCTATTCAGTCTCAAATCTGGGTTGGAATTATTGCCTGTATTTTGGCTGGGCTACTAAATGTGACTGTGCTATCACATATTCTCTCCGTTGGATCATTGGCAGGTTATTCTGTTGTGGCAGCATGTGTGATGACTCTTCGCTGGAATGATGAGGTTGGAACTCACGTCTCAACCATCTCAATGTCGAAGAGGATGGAAGGCATCATGTGCATTACTGTGATTGCTTGTTGTGGTTTTGCTGATGGACTCCTTTATCGTTATGGTGTTTCAACTCTTGCATATATGTTTCTTATTTTACCCGTAGCTATTGCAATCCTTGCTGCTGCAGATCTTCAATTTCGACAGGTCTATATAGATCCACCTGGTTTCTCTTGCCCATGGGTTCCTATAGTGCCTGCT
>Stifftia_TRINITY_DN4765_c0_g1_i1-AT1G05940
CAGATCACCCTCCGTCGTCAGCTCTTATCCCACGAACTGTTCTGGGTTCTTGTTTAGAGAGAGATTTCGTCACATTTTCAAAGAAAACAAGACAAAAAATTTCTGTAAATTATAGGATGAGGGGTTCTTCATCATCATTTTTCTCTCATTTTTGTTCTTCAGCTCTTAGAGCTAAACCACTAGGAAAATCATCTGACGTCGTCCGCACAAACTCCGGCGAAGGTCTCGTCCGCCGTCTTGGACCTTTAGATTTGATTCTTCTAGGCATTGGTGCTTCTATTGGTGCCGGTATCTTCGTCGTCACTGGCACTGTCGCTCATGATGCTGGTCCCGGAGTTACAATTAGCTTCCTACTCGCAGGAGCATCATGTGTCCTGAATGCTCTATGTTATGCTGAGCTAGCTTCTCGCTTTCCTGCAGTCGTTGGGGGAGCATACTTGTATACATACACAGCTTTTAATGAGCTCACTGCCTTTCTTGTGTTTACGCAAATGATGCTTGACTATCATATTGGTGCAGCTAGCATAGCACGGAGCTTAGCAAGCTACATTGTCAATATATTAGAGCTCATACCCTCCGTCAAGGATAATATCCCAAATTGGGTTGGACATGGCGGTGATGACATTTTTGGGTTTCTATCTATCAACATATTGGCTCCAATCCTTCTAGTACTTCTGACGATAATCCTATGTCGTGGTGTTGGAGAATCTTCACTAGTAAATAGTATCATGACCGTTACCAAGGTAACTATTGTTCTTGTGGTCATCTTTGTTGGTGCTTTTGAGGTTGACAATTCAAACTGGTCGCCTTTTGCCCCGAACGGTTTTAAATCTATGCTAACTGGAGCTACTGTAGCTTTTTTCGCGTATGTTGGATTTGATGCAGTTGCTAATTCAGCTGAAGAATCTAGAAGACCACAGCGAGACTTACCAATAGGCATCATTGGAAGCCTTCTTGTTTGTGTTGTATTATACATTGGTGTTTGCTTAGTTATTACGGGGATGTTACCTTACAAATTGCTTGGCGAAGATGCTCCCTTGGCTGAGGCTTTCAAATCCAAAGGGTTAAACTTTGTATCAGTCTTAATCAGCATTGGTGCGATAGCAGGGCTTACAACAACTCTACTGGTTGGCCTTTATGTTCAGTCTCGCTTGTATCTTGGGCTTGGAAGGGATGGTTTGCTACCTGCAATATTTGCTAAGGTTCATCCAACACGCCACACTCCTATTCAGTCTCAGATCTGGGTTGGAATTATTGCCTGTATTTTGGCTGGGCTGTTAAACGTGACTGTGCTATCACATATTCTCTCAGTTGGATCATTGGCAGGTTATTCTGTTGTGGCAGCATGTGTGATGACTCTTCGCTGGAATGATGAGGTTGGTACTCAAGTCTCAACCACCTCGATGTCGAAGAGGATGGAAGGCATCACGTGCATTACTGTGATTGCTTGTTGCGGTTTTGCTGCCGGAATACTTTACCGTTATGGTGTTTCAACTCTTGCATATATATTTCTTATGTTACCCGTAGCTATTGCAATCCTTGCTGCTGCTGATCTTCAATTTCGACACGTCTATACAGATCCACCTGGTTTCTCTTGCCCATGGGTTCCGATAGTGCCTGCTGTCTGCATCTTCTTTAACATATTCCTTTTCGCTCAGCTTCACTATGGAGCATGGGTGAGATTCGTCGTCCTCAGCATTGTTGCAGTGTGTGTATACGCATTTTATGGGCAATATAATGCGAATCCTGTAAGTGATCATGATTCCATTTATTACCATAGAGCACCAGAAGCAGAAGCTCAGTAATTTTATGCATAACCTATATGAGCATTTTGATGCATATTGTTGTCGTCTTATTTATTACCCACGAGTGGGTTCTGTTGTATTGATAAAACATGGACACGTCCAATCAGATTAGAAACAGTTGGATTCATCATGTGGTGTAATATAGGCATGTAATGTAAAATATGTACCATTTCTTCTTGCCAAGTTATAGGTTAGGTTGTCCTTCAAAACTCATTTCTCTAAAACTTGTTCACTTTATTTTATGCTGTTTAGCACCACCGATATTGTCCTTTCTATGTTATGCGACTA
>Chaptalia_TRINITY_DN4537_c0_g1_i2-AT1G05940
GTAGCTCCCATTTCAAAATTGACGGCAACATTCAGTCATCTCCGTCGTCATCTCTTCTCAGACGAATTCATCTGGTTCTTGTTTCTTAGAGAGTGAGATTTCGACACTGTTTTGAAGAAACACAAGAGAACAAGTTTCTGTAAATTATAGGATGAGAGGTTCTTCTTCATCATCGTTTTTCTCTCAATTTTGTTCTTCAGCTCTCAGAGCTAAACCGCTAGGAAAATCATCAGACGCCTTCCGTACAAACTCCGGCGAAGGTCTCGTCCGCCGGCTTGGACCTTTTGACTTGATTCTTCTAGGAATTGGTGCTTCTATTGGTGCCGGTATCTTCGTCGTCACCGGCACCGTCGCTCGTGATGCTGGTCCCGGAGTTACAATTAGCTTCCTACTTGCAGGAGCATCGTGTGTCCTGAATGCTCTATGTTATGCTGAGCTAGCTTCCCGTTTTCCTGCAGTTGTTGGGGGAGCATACTTGTATACATACACAGCTTTTAATGAGCTCACTGCTTTTCTTGTTTTTACACAAATGATGCTTGACTATCATATTGGTGCTGCTAGCATAGCACGGAGCTTAGCAAGCTACATTATTAATATATTAGAGCTCATACCCTCCGTCAAGGATAACATCCCAAATTGGGTAGGACACGGCGGTGATGACATTTTTGGGTTTCTATCTATCAACATATTGGCTCCGATTCTTCTAGTACTTTTGACGATAATCCTATGTCGCGGTGTTGGAGAATCTACACTAGTAAATACTATCATGACCATTACCAAGGTAACTATTGTTCTCATGGTCATCATTGTTGGTGCTTTTGAGGTTGATGATTCAAACTGGTCACCTTTTGCTCCAAACGGGTTTAAATCCATTCTAACTGGAGCTACTGTAGCTTTTTTCGCATATGTTGGATTTGATGCCGTTGCCAATTCAGCCGAAGAATCTAAAAGACCACAGCGAGACTTACCAATAGGCATTATTGGGAGCCTTCTTGTTTGTATTGTATTATACATTGGTGTTTGCTTAGTTATTACGGGGATGGTACCTTACAAATTGCTTGGCGAAGATGCTCCCTTGGCCGAGGCTTTCAGATCCAAAGGATTAAACTTTGTGTCGGTCTTAATCAGCATTGGTGCGATTGCTGGGCTTACAACAACTCTATTGGTTGGCCTTTATGTTCAGTCTCGTTTGTATCTTGGACTTGGAAGGGACGGTTTGCTACCTTCAATATTTGCTAAGGTTCATCCAACACGCCACACTCCCATGCAGTCTCAGATCTGGGTTGGAATTGTTGCCTGTATATTGGCTGGGCTGTTAAATGTGACTGTGCTATCACATATTCTCTCAGTTGGATCATTGGCAGGTTATTCTGTTGTGGCAGCATGTGTCATGACTCTTCGCTGGACCGATAATACTCAAGTCTCAACCACCTCAATGTCAAAGAGAACGGAAGGCATCACATGCATTATTGTGATTGCTTGTTGTGGTTTTGCTGCTGGAGTCCTTTACCGTTACGGTGTTTCATCTATTGCATATATGTTTCTTATTTTACCCATAGTTATTGCAATCCTTGCTGCCGCAGATCTTCAATTTCGACATGTGTATACAGATCCACCTGGTTTCTCTTGCCCATGGGTTCCGATAGTGCCTGCTTTTTGCATCTTCTTTAACATATTCCTTTTCGCTCAGCTTCACTATGAAGCATGGGTGAGATTTGTGGTCCTTAGCATTGTCGCGGTGTGTGTATACGCATTTTATGGGCAATATAACGCGAATCCTGTAAGTGATGACGATATCGTTTATTACCATAGACTACCACAAGCAGAAGAAGCTCAATAATTTATATATTTTTATCCATATTTGTTACTCGTGAACGGGTTCTGTTGTATTAATAAAACATGCAGATTAGAAACATTTAGATTCATGATATAAGCGTATAGCTGTGTAATGTAAAATATGTAACATTTCTTGTTGTCAAGTTTACAACTCATTTATCTAAACTTGTTCACTTCATGTCACAGCTGTCAGAAC
>Chuquiraga_TRINITY_DN15611_c0_g1_i1-AT1G06550
TCAGCCCTCGTCTCAAAGATCCCATTTTTGGTGTTCTTCCGTTGAGATTTCTGCTACTGGGTTGTTCTTGCCGAAGAGAAAGGCCATGTGAGGTTGCTTACCTTGAACCAGCCAAGAAAACTAAACGTGATTTCGTCGAGAGTGGTTTATCTTTTGGCACAAAACTTGGAAAAATGGGAAAAAGACGAAGATGCCAAGCTAGTGATTATCAAGGGTGCGGGCCGTGCGTTTTCGGCAGGCGGGGATTTGAAAATGTTCTACGACGGCAGGACGTCAAAGGATTCGTGTCTCGAAGTCGTCTACAGAATGTATTGGCTCTGCTATCATATCCACACGTATAAGAAACCGCAGGTTGCTCTTGTTCATGGGATCTCGATGGGCGGGGGAGCATCGCTTATGGTTCCAATGAAGTTCTCCGTTGTCACGGAAAAGACGGTCTTTGCCACACCGGAAGCAAGTATCGGGTTTCATACGGATTGTAGTTTCTCGTACATTCTTTCCCGTCTCCCGGGCCATTTGGGGGAATACTTTGCCTTAACGGGGGCACGGTTGAGTGGTGACGAATTGGTGGTGGCTGGATTAGCGACGCATTTGGTTCCGTTGGATAAACTTTCGGCATTAGAGAGCCGTTTGGTGGGCTTGAACTCCGGCGACGAGAATGCAATCAAGGCCGCCATCGAAGAGTTCTCTTCGGATGTTCGGATTAGCGACGAAAGTGTCTTGAAAAAGCAGTCGATAATCAACGAGTGCTTTTCGAAGGATTCTGTCGAAGAGATCCTAGAATCATTTGAACTTGAATCAAGAAAAGACGGAAACGGGTGGATTACACCTGTGCTTAAAGGCTTAAAAAGATCATCTCCTACTGGATTAAAGATAACTCTAAGATCAATTCGTGAGGGGAGAAAGCAGTCGTTATCTGAATGCCTGAAGAAAGAATTTAGACTCACGATGAACATTCTCCGAACCGTGATATCTGGGGACGTATACGAGGGTATCAGAGCTCTTACCATAGACAAGGATAACTCTCCACAGTGGGACCCTCCAACGCTCGGGGAAGTCCAAACCCAGAAACTGGATCTTGTATTTCAGACGTTTGAGGAATCTTTGGAGCTCAAAATTCCAGAAAACGAAGAACATAGGTGGGGCGGAAAGTATGAGACCTCGGCGTATGCTTGTTGAGAAGTCGATAAATTGAGCAAGGAACACGAGTCGAGAGACGTTGTTCGACGTGTTGAGAAGTCGATAAATTGAGCCAGGAACACGATTCGAGAGACGTTGTTCGACGTGT
>Dasyphyllum_TRINITY_DN2897_c0_g1_i1-AT1G06550
AACCATACCAACTCCGTCCCTAAAACCCATTAATCTTTTTCATATTTAACCCAAATTTAATAAACTAAAATCTCCCAAAGACCTTGATTTCAACGCTCTTGCTTCCTCATTTCACCAGGGTGTTTGTAGCTTTGACTTGATTTGTTGATTCAAATGGCAATTAACCCAGATGAAGAGGTTGTGCTTGCTGAAGAAAAGGGTCATGTGAGATTGCTCACCTTGAATCAGCCAAGAAAACTAAATGTGATTTCGCCGAAAGTGGTTTATTTGTTGGCAGAAAACTTGGAAAAATGGGAAAAAGATGAAGATGCCAAGCTAGTGATTATTAAGGGCGCAGGTCGTGCGTTTTCCGCAGGTGGGGATTTGAAAATGTTCTATGATGGCAGGACATCAAAGGATTCGTGCCTTGAGGTCGTTTATAGAATGTATTGGCTCTGCTATCACATTCATACCTATAAGAAACCACAGGTTGCTCTTGTTCATGGAATTTCGATGGGTGGAGGTGCATCACTGATGGTTCCGATGAAATTTTCGGTTGTCACAGAAAAGACTGTCTTTGCCACCCCAGAAGCAAGTATCGGGTTTCATACCGATTGTGGTTTTTCTTACATCCTTTCCCGTCTTCCGGGCCATTTGGGGGAATACTTTGGCTTGACGGGGTCACGATTGAGTGGCGAGGAACTGGTTGCTGCTGGATTAGCGACACATTTGGTTCCGTTGGATAAACTTTCGGCATTAGAGAACCGTTTGGTGAGCTTGAACTCCGGGGACGAGAATGAAGTCAAGGCTGCCATTGTAGAATTCTCTTCAAATGTTCAGATTAATGAAGAAAGTGTCCTAAACAAGCAGTTAATCATCAACGAGTGTTTTTCCAAGGATTCTGTTGAAGAGATCCTTGAATCATTCGAAGCTGAATCAAGAAAAGACGGAAATGGATGGATAACACCGGTGCTTAAAGGCTTAAAAAGATCATCTCCTATTGGATTAAAGATAACTTTGAGATCAATTCGTGACGGGAGAAAGCAATCATTACCTGAATGCCTGAAGAAAGAATTTCGACTCACAATGAATATTCTCCGAACCATGATATCTGGTGATGTATACGAGGGTATCAGAGCTCTTACCATAGACAAGGATAACTCTCCAAAGTGGGATCCTCCAACGCTTGGGGAAGTCGATACCCAGAAACTGGATCTTGTATTTCAGCCATTTGAAGAATCTTTGGAGCTCAACATCCCAGAAAACGGAGAACATAGGTGGAGCGGAAAGTATGAGAATTCAGCATATGCATGATTAACGAAGCCAAAAAGGCATATTTTGCCCCGAAAGAAAGAAAATAAAATGAAGCTGTTATTTCCCATGAGATTTTTAGAGGAATGTAATATAATTTGCATGTAAACTAATATTGTTGTATCACATTGAAGGGTTTAGTGTTTTCTTGAATGAATGAAATTATAACTATTTTGAATAAAGAAGGATCTTTGATGCTTGAGTTCTTGAATTTGTGAAGTTGTTAAGTTAGACCTTTCATGTAAAAGGG
>Elephantopus_transcriptome_node_26465-AT1G06550
TCAAATCAAATGGCAATAAACCCACCTGAGGAGGTTGTTCTTACTGAAGATAAAGGCCATGTAAGATTGATCACCTTAAACCAGCCAAGAAAATTAAATGTCATTTCATCCAAAGTGGTTTATCTACTGGCAGAAAATCTGGAGAAATGGGAAAATGATGAAGATGCAAAATTAGTGATCATTAAGGGTGCAGGCCGTGCATTCTCTGCAGGTGGGGACTTGAAAATGTTCTATGATGGCAGGACATCAAAGGATTCATGCCTTGAAGTGGTATATAGATTTTATTGGCTCTGCTACCACATTCATACCTACAAGAAACCTCAGGTTGCACTTGTTCATGGAATTTCCATGGGTGGAGGTGCATCACTTATGGTCCCATTGAAATTTTCAGTGGTCACAGAAAAAACCGTCTTTGCCACTCCAGAAGCAAGTATCGGGTTTCATACCGATTGTGGTTTTTCATACATCCTTTCTCGTCTTCCAGACCATTTAGGTGAATACATTGCGTTAACAGGGGCGCGGTTGAGTGGTGAGGAACTGGTTGCAGCTGGGTTAGCGACACATTTGGTTCCTTTAAATAAATTGTCGGCGTTGGAAAACCATTTGGTAAGCTTGAACTCTGGTGATGAGAATGCAGTGAAAACTGCCATTGAAGAATTCTCTGTAGATGCTCAGATTAGTGAAGAAAGTGTCTTAAACAAGCGGTCAATAATTGATGAGTGTTTTTCAAAGGATTCTGTAGAAGAGATTATTGAATCATTTGAAGCAGAGTCAAGAAAGGAAGGAAATGGATGGATGGTGCCAGTGCTTAAAGGCTTAAAAAGATCGTCCCCTACTGGTTTAAAGATTACATTCAGATCCATTCGTGAAGGTAGGAAGCAAACACTATCTGCATGCCTAAAGAAAGAATTTAGGCTAACAATAAATATACTCCGAACCATGATATCTGGCGATGTTTACGAGGGTATCCGAGCTCTCACCATAGACAAAGACAACTCTCCAAAGTGGGATCCTCCAAGTCTTGGGGAAGTGGATGGCGAGAAAGTAGAAGCCGTTTTCCAGCCATTTGAAGAAGCTCTGGAGCTCAATGTTCCTGAGAAGGAACAAGACAGGTGGAGGGGCAAGTATGAGGATTCTGTGTATGCG
>Flaveria_sonorensis_TRINITY_DN10818_c0_g1_i2-AT1G06550
AATCTTACCTACCCCCTTCCACCAAGCGCATCAAATCGCTACCAACCTACATCAAAGAAGGAAAAAAATAACTTTTATTTCTTCCAGGTTAAGTCCAGCACTCTCTTCTTGATTTCATCAACTTGCATAAGTTAGTTGATTCAAATGGCAATAAACCCAGAAGAAGAGGTTGTTCTTACTGAGGAAAAGGGTCGTGTGAGATTGATCACCTTGAACCAACCAAGAAAGCTAAATGTGATTTCATCCAAAGTGGTTTATCTATTGGCAGAGAACTTGGAAAAGTGGGAAAAAGATGAAAATGCAAACTTAGTGATTATCAAGGGCGCTGGTCGCGCATTCTCTGCTGGTGGGGACTTAAAAATGTTCTATGATGGCATGAAATCAAAGGATTACTGTCTTGAAGTGGTATATAGATTTTATTGGCTCTGCTATCACATCCATACCTACAAGAAACCGCAGGTTGCTCTTGTTCATGGGATTTCAATGGGTGGAGGAGCATCACTTATGGTTCCAATGAAGTTCTCAGTTGTCACAGAAAAAACTGTTTTCGCCATGCCAGAAGCAAGTATTGGGTTTCACACTGATTGTAGTTTCTCATATATTCTTTCTCGTCTTCCAGGCCGTTTGGGTGAATACTTTGCCTTAACCGGGGCCCGGTTAAGTGGTGAGGAACTAGTTGCAGCAGGGTTTGCAACCCATTTCGTTCCTTTAGATAAACTTTCGGCTCTAGAAAACCGTTTGGTGAGCTTGAACTCTGGGGATGAGAGTGCAGTGAAAGCTGCCATTGAAGAATTCTCTGTAAATGTTCAGATTAGTCAAGAAAGTGTATTACACAAACGGGAAGCAATTGATGAGTGTTTTTCAAAGGATTCTGTGGAAGAAATTCTAGAATCATGTGAAGCCGAGTCACTTAAGGAAGGAAATGAATGGATTGTACCCGTGCTTAAAGGCTTAAAAAGATCGTCTCCCACTGGTTTAAAGATAACTCTTAAATCGATTCGTGATGGAAGGAAGCAAACATTATCAGAGTGCCTGAAGAAAGAATTTCGACTCACAATAAATATACTCCGATGCATGATATCTGGTGATGTTTATGAGGGTATTCGTGCTCTTACCATAGACAAAGACAACTCTCCAAAGTGGGATCCTCCGACTCTTGGTGAAGTTGACACCAAGAAACTGGATCTTGTTTTCCAACCATTTGAAGAGGCTTTGGAGCTCAATATTCCTGAAAACGAAGAACAGAGGTGGACTGGAAAGTACGAGGATTCAGTGTACGCGCGATGAGAAGATTTGTTACTCTTTTTCGCGGCTGTTGTTTTGTTTGATGGAAAGAAAATAAGATGACTATGGGAATTTTAGGGTGGCATGTAATATGGTGGATGTGATGGAAGTTAATGTTGTCTGTGTGTTATTGAAGGGGTGTATGTTATTTAATAAGTCAACTGTGCCCATTGCATAAAGATGTATTAAGATTTAGTGGTCATATGTTTACATTGATTTGAGCCACTTGCATGTTGACTCAAGAAGACTGACAAAGTAATTTCTACATGTCAATGGATATTGGAAGTG
>Ameghinoa_TRINITY_DN6244_c0_g1_i3-AT1G06550
TGCTACTCAATGCTCCAAGAAAACTACACACAGAGTCAAGTAGAGCTTacctaccacctctccactaaccataccaacccccaccaccaaaccCATTAGTTTCTTCATAACTTTTAGTCCAACATTCATGACCTAGAAGCTCTCAATTCCAACCCTGTTTTCTGATCTTATCAAGCTGTTCAAGCTTGGATTAATTAGTTGATTCAAATGGCAGTAAACCCAGATGAAGAGGTTGTTCTCGCTGAAGATAAAGGTCATGTGAGATTGATCACCTTGAATCAACCAAGAAAACTGAATGTGATTTCGTCGAAAGTGGTCGATCTCTTGGCCGAAAACTTTGAAAAATGGGAAAAAGACGAAGATGTCAAGCTAGTGATTGTTAAGGGCGCCGGTCGCGCATTTTCTGCCGGTGGGGATTTGAAAATGTTCTACGACGGGAGAACATCAAAGGATTCGTGTCTTGAAGTCGTATATCGAATGTATTGGCTTTGCTACCACATCCATACCTACAAGAAACCACAGGTGGCGCTTGTTCACGGGATTTCAATGGGTGGAGGTGCATCGCTTATGGTTCCAATGAAATTCTCAGTTGTCACCGAAAAAACCGTTTTTGCAACTCCTGAAGCAAGTATCGGGTTTCACACAGACTGTAGTTTCTCATACATTCTTTCACGCCTTCCTGGCCATTTGGGCGAATACTTTGCTTTAACTGGTGCACGGTTGAGTGGCGAGGAACTCGTTGCAGCTGGACTAGCAACACATTTGGTTCCGTTAGACAAATTGGCGGGGCTAGAAAATCGTTTGATAAGCTTGAACTCCGGGGATGAGAATGCTGTCAAAGCCGCCATTGAAGAGTTTTCTTTAAATGTTCAGATTAGCGAAGAAAGCGTGTTGAACAAGCAGTCGATAATTGATGAGTGTTTTTCCAAAAACTCCGTCGAAGAGATCTTAGAATCGTTTGAAGCCGAGTCAAGAATAGAAGGAAATGGATGGATCGTACCAGTGCTAAAAGGTTTAAAACGATCATCTCCTACGGGTTTAAAGATAACACTCAGATCGATTCGTGATGGGAGGAAGCAGTCACTATCCGAATGCCTGAAGAAAGAATTTCGTCTCACAATAAATATACTTCGAACCATGATATCCGGTGACGTATACGAGGGTATCCGAGCGCTTACCATAGACAAAGATAACTCTCCAAAGTGGGATCCGCTAACTCTTGGGGACGTCGATGGTGAGAAACTGGATCGTGTTTTTCAGCCATTCGAAGAAGCTTTCGAGCTCAAGATTCCCGAAAACGAAGCACAAAGGTGGAGTGGGAAATTTGAGGATTCGGTGTACGCGTGACGAGATGATCGTGTGGCATTTTTTTTAAAAGTGCATTAAGTTTGTATTTTTTGCCCGAAAGATCGAAAATGAAATGAAGTTTATGAATTTTATGTTGTCTTGTAGAGTAATATTGTCGTATGTCATTAAAGCCTTTATCATGTTCTTTAA
>HA412_trinity_comp6154_c0_seq2-AT1G06550
GTCTTTGATCCCCAACACTCAAGTAAGTAGTTCAAGATTCCATCTTTTGTTTCTTTACTTATAATATCTGTCTAAGTTTCAGCACCTGTTATGTTAATGTGTTGTAGCCTGGTCTTTTCTAAGTTAGTTCGTTCAAATGGCAGAAGAAGAGGTTGTTCTTACTGAAGAAAAAGGTCATGTGAGATTGATCACCTTGAACCAACCAAGAAAACTGAATGTCATTTCTCCCAAAGTGGTTTATCTGTTAGCACAGAACCTGGAAAACTGGGAAAAAGATGAAGAGGCAAAGCTAGTCATTATTAAGGGAGCCGGCCGTGCATTCTCTGCCGGTGGGGATTTAAAAGTCTTCTATGATGGCAGGAATTCAAAGGATTATTGTCTTCAAGTGGTATATAGATATTATTGGCTCTGCTATCACATCCATACCTACAAGAAACCACAGGTTGCTCTTGTTCATGGGATTGCAATGGGTGGAGGTGCAACACTTATGGTTCCTATGAAGTTCTCAGTCGTAACAGAAAAAACCGTTTTCGCCATGCCAGAAGCAAGTATCGGGTTTCACACAGATTGTAGCTTCTCATACATTCTTTCTCGTCTTCCAGGCCGTTTGGGTGAATACTTTGGCTTAACCGGGGCCCGGTTAAGTGGTGCGGAGCTAGTTGCAGCCGGTTTAGCGACCCATTTGGTTCCTTTAGATAAATTGTTGGAACTAGAAAACCGTTTGGTGAGCTTGAACTCTGGCGATGAGAGTGCAGTGAAAGCTGCTATTGAAGAATTCTCTTCAGATGTTCAGATTAGTCAAGAAAGTGTATTACACAAACGGGAAGTAATTGACGAGTGTTTTTCAAAGGATTCTGTGGAAGAAATTCTAGAATCATTTGAAGCTGAGTCAAAAAAGGAAGGAAATGAATGGATTGTGCCCGTGCTTAAAGGCTTAAAAAGATCGTCCCCAACCGGTTTAAAGATAACACTTAAATCGATTCGTGATGGGAGGAAGCAAACGTTATCAGAGTGCCTGAAGAAAGAATTTAGACTAACAATAAATTTACTCCGAGCCATAATATCCGGTGATGTTTTTGAGGGTATTCGTGCTCTTACCATAGACAAAGATAACTCTCCAAAGTGGGATCCTCTGACCCTTGGTGAAGTGGATAGCAAGAAGCTGGATCTTGTTTTTGAACCATTTGAAGAGGCTTTGGAGCTCAATATTCCCGAAAATGAAGAACAGAGGTGGACTGGAAAGTATGAGGATTCAGTGTATGCTGGAAAATAAGATAATTCATGGTGGATGTGATGGAAGTTAATGCTGCACCGTGTTATTAAAAGGTTGTATGTTATGTTGTTCTTAAATAGTTCAAACTGAATAAAAGATGTCTTTAGTCATATATTTATAAGAGCTCTGCCGCTTCTCAGGCGCATAGGTAACATTATATATGAGCAAATTTGGAATTAAATGATCATTGTATTACAGAATCTTGCATGACTATGTACTTGGGAATAAATCAATAAATACATGTGTGCTTGCTTTTGTTCAAAAAAAAAAA
>Lactuca_graminifolia_TRINITY_DN25658_c0_g1_i2-AT1G06550
GTGATTTAAAAGTGTTCTATGCTGGCAAAACATCAAAGGATTATTGCCTTGAAGTGGTATATAGATTTTATTGGCTTTGCTACCACATCCACACCTACAAGAAACCACAGGTTGCTCTTGTTCATGGAATTTCTATGGGTGGAGGTGCATCACTTATGGTTCCAATGAAGTTTTCAGTAGTCACTGAAAAAACCGTTTTCGCCATGCCAGAAGCTAGTATTGGGTTTCATACTGATTGTGGCTTTTCCTACATACTTTCACGTCTTCCTGGCCATTTAGGTGAATATATCGCGTTAACAGGGACACGATTAAGTGGCAAGGAACTTGTTACAGCTGGATTAGCTACACATTTTGTTCCTTTAGATAAATTGTCAGTGCTAGAAAGCAATTTGGTGAACTTGAACTCGGGTGATGAGAATGCTGTGAAATCTGCCATTGAAGAATTCTCTATAAGTGTTGATATTAGTGAAGAAAGTGTCTTAAACAAACAATCGATAATCAACGAGTGTTTTTCAAAGGATTCAGTGGAAGAGATTCTAGAATCATTTGAAGCAGAGTCAAGAAAGGAAGGAAACGGATGGATTGCACCTGTGCTTAAAGGCTTAAAACAATCGTCTCCTATTGGTTTAAAGATAAATCTGCGATCGATTCGTGAAGGGAGGAAGCAAACACTATTGGAATGCTTGAAGAAAGAATTTAGACTCACAATCAATATACTCCGAGCCACTATTTCAGGCGACATTTATGAGGGTATCCGAGCTCTTACAATTGACAAAGATAACTCTCCAAAGTGGGACCCACCAACTCTTATGGAAGTTGACAGCGAGAAACTGGATCTTCTTTTTAAGCCATTTGGAGAAGGTTTGGAGCTCAATGTTCCTGAAAACGAAGAACAAAGGTGGAGTGGGAAGTATGAGGATTCGGTTTATGCATGATGAGAAGATCGTTGCCCTTTTTGGGGTCGTTATATTCGTGTATTTAGCACTAAAGAACGAAAATAAAATGATTTATGGGAATATTTAGTGGTTTGTAATGTTTAAGAAATGTACCAACTACAACTATCAATAAAGAAGGATTGCTTTTCAAACTGCTCTAAATGGAG
>Silybum_marianum_TRINITY_DN6648_c0_g1_i2-AT1G06550
CCAAACTCACCAAACCCCATGAAAACGAATCACTTTCTATAGAATTTTCAAGATTTTAAATTAAATTTATTTTCGCCAAGAAAATTAAGACAAAAACAAACACTTTAATCCAAGATTCATGAATTAGAAGCTTCTCAAGTATTGTAATCACCAACACTCTGCTTTCTGATTTCATAAAAACTGTTCATAGGTTGAAGTGATTAGTTGATTCAAATGGCAGTTAACCAAGAAGAGGAGGTTGTTCTTGCTGAAGATAAGGGTAATGTGAGATTGATCACCTTGAATCAGCCAAGAAAACTAAATGTTATTTCATCAAGAGTGGTTTATCTACTGGCAGAAAACTTGGAAAAATGGGAAAAAGATGAAGATGCAAAGCTAGTGATTATTAAGGGTGCAGGTCGTGCATTCTCTGCCGGTGGGGATTTGAAAATGTTCTATGATGGCAGGACATCAAAGGATTCATGTCTTGAAGTGGTATATAGATTTTATTGGCTCTGCTATCACATCCACACCTACAAGAAACCACAGGTTGCTCTTGTTCATGGGATTTCAATGGGTGGTGGTGCATCACTTATGGTTCCAATGAAGTTTTCAGTTGTCACAGAAAAAACCGTCTTTGCCACTCCAGAAGCAAGCATCGGGTTTCATACTGATTGTGGTTTCTCATATATCCTTTCGCATCTTCCGGGCCATTTGGGTGAATACTTTGCGTTAACCGGGGCACGGTTGAGTGGTGGAGAACTGGTTGCATCCGGATTAGCGACACATTTGGTTCCTTTAGATAAACTATCGGTGCTAGAAAACCGTTTGGTAAGCTTGAAGTCCGGTGGTGAGAGTGAAGTGAAAGCAGCCATTGAAGAATTCTCTTTAGATGTTCAGATTGGTGAAGAAAGTGTCTTAAACAAACGGTCGATAATCGATGAGTGTTTTTCAAAAGATTCCGTGGAAGAGATCTTAGAATCATTTGAAGCTGAATCAAGAAAGGAAGGAAATGGATGGATTGTACCGGTGCTTAAAGGCTTAAAACGATCGTCTCCTACTGGTTTAAAGATAACTCTAAGATCGATTCGTGATGGTAGGAAGCAAACGCTATCCGAGTGTCTGAAGAAAGAATTTAGACTCACAATGAATATACTCCGAACCACAATATCTGGCGACGTTTATGAGGGTATTCGAGCTCTTACCATAGACAAAGATAACTCTCCAAAGTGGGATCCTCCAAGACTTGTGGAAGTGGATACCCATAAACTGGATCTTGTTTTCACGCCATTCGAACAAGATTTTGAGCTTCGGATTCCTCAAAACGATGAACAAAGGTGGAGTGGGAAGTATGAGGAATCGGTGTATGCTTCATAAGACGACCGTTGGATTTATGAATTTCGCCTGAAAAAAAGAAACTAAAATGTTTTTTATTGGAGTTTTTATTGGGCATGTAATGAAATGATTTGTTGATGGCCAAATTTATTGTGGGGTGTTAGATGAATCAACTACTAGTGAAATAAAGAAGCATCCTATCAGGAACTTAATAATTGGTATAAATATATAAATCGGT
>Trapopogon_pratensis_TRINITY_DN9582_c0_g1_i1-AT1G06550
ACTAGTGATTATTAAGGGCACGGGGCGTGCATTCTCTGCAGGGGGCGATTTGAAAATGTTCTATGATGGGAGGATATCAAAGGATTCATGCCTTGAAGTGGTATATAGATATTATTGGCTTTGCTACCACATTCATACCTACAAGAAACCACAGGTTGCTCTTGTTCATGGAATTTCAATGGGTGGAGGTGCAACACTTATGGTTCCCATGAAGTTTTCAGTTGTCACTGAAAAAACCGTGTTTGCCACTCCAGAAGCTAGTGTCGGATTTCATACCGATTGTAGTTTTTCATACATCCTTTCGCGTCTTCCTGGCCATTTGGGTGAATATATCGCGTTAACGGGGGCAAGGTTGAATGGCCAGGAACTGGTTGCAGCTGGATTAGCGACACATTTGGTTCCTTTAGATGAATTATCAGTGCTGGAAAGCCGTCTTGTAAGCTTGAACACTGGTGATGAGAATGCTGTGAAATCTTGCATTGAAGAATTCTCTCTAAAAGTTGAGATTAGTGAAGAAAGTGTCTTAAACAAACGTTCTATAATCAATGAGTGTTTTTCAAAGGATTCAGTGGAAGAGATTATGGAATCATTTGAAGCAGAGTCGAGAAAGGAAGGGAATGGATGGATTGTACCAGTGCTTAAAGGGTTAAAAAGATCGTCTCCTACTGGTTTAAAGATAACACTTCGATCGGTTCGTGAAGGGAGGAAGCAAACATTATCAGAGTGTATGAAGAAAGAATTTAGAATCACAATCAATATACTCCGAACCATTATATCGGGTGATGTTTATGAGGGTATCAGAGCTCTTACCATAGACAAAGATAACTCTCCAAAGTGGGATCCTCTAACTCTAATGGAAGTCGATACCCAGAAACTGGATCTTGTGTTTCAGCCGTTTGGAGAAGATTTGGAGCTAAATGTTCCTGAAAACGAAGAACAAAGGTGGGGTGGAAAGTATGAGGACTCGGTTTATGCTTGATGAGAAGATCAGTTGCCTCTTTTTGCATGAAAGAATGAGAATAAAATGGTTTATGGGAATTTGTTGTTGTGTGTAATTTTGTTTATGGAAG
>Xanthium_strumarium_TRINITY_DN4422_c0_g1_i1-AT1G06550
AAGAAAGAAAGATGTGGCAGCTAGAGCTACCTACCACCATCCACAAACGACCTACCACCTTCATCAATTCATGACTTTATTTCTGTCCAAAACATCAACTTTTGCTTTCCCATTCCAGAGCTTACTTGATTCAAATGGAAGAGGTTGTCCTTACTGAAGAAAAAGGGCATGTGAGATTGATCACCTTGAACCAACCAAGAAAACTGAATGTCATTTCATCCAAAGTGGTGTATCTGTTGGCACAGAACCTGGAAAAGTGGGAAAAAGATGAAGAGGCAAAGCTAGTCATCATTAAGGGCGCAGGCCGTGCCTTCTCTGCTGGTGGGGATTTAAAAATGTTCTATGATGGCAGGAGGCAATCAAGGGATCATTGTCTTGAAGTGGTATATAGATTTTATTGGCTATGCTATCACATCCATACATACAAGAAACCCCAGGTTGCTCTTGTTCATGGAATTTCAATGGGTGGCGGTGCATCGCTTATGGTTCCAATCAAGTTCTCAGTTGTCACAGAAAAAACCGTTTTCGCCACGCCAGAAGCAAGCATAGGCTTTCACACTGATTGTAGTTTCTCATATATTCTGTCTCGTCTTCCAGGCCGTTTGGGTGAATACTTTGCCTTAACCGGGGCCCGGTTAAGTGGCGAGGAACTAGTTGCAGCTGGGCTAGCGACCCATTTGGTTCCGTTAGATAATTTGTCAAAGCTAGAAAACCATTTGGTGAGCTTGAATTCTGGCGATGAGAGTGCAGTGAAAGCTGCCATTGAAGAATTCTCTTTAGATGTTCAGATTAGTCAAGAAAGCGTGTTACACAAGCGGGAAGCAATTGACGAGTGTTTTTCAAAGGATTCCGTAGAAGAAATTCTAGAATCATTTGAAGCCGAGTCAAGGAAGGAAGGAAATGAATGGATTGTACCAGTGCTTAAAGGCTTAAAAAGATCGTCTCCAACTGGTTTAAAGATAACGCTTAAATCGATTCGTGATGGGAGGAAGCAAACATTATCAGAGTGCCTGAAGAAAGAATTCAGAGTCACAATAAATATACTCCGAGCCATAATATCTGGTGATGTTTATGAGGGTATCCGTGCTCTTACCATTGACAAAGACAACTCTCCAAAGTGGGATCCTCTGACCCTTGGTGAAGTTGATAGCAAGAAGCTGGATCTTGTTTTTGAACCATTTGAAGAAGCTTTGGAGCTCAATATTCCTGAAAACGAAGAACAGAGGTGGACTGGAAAGTATGAGGATTCGGTGTATGCATAATGAGAAGATTTGCTGCTCTGTTTCTGGTCTGTTATTTTGCTGGAAAATAAGATGATTTATGTTGGCACGTAATATGGTGGATGTGATGGAAGTTAATGTTGCATTGTGTTATTATGTTATGTTGTTCTTATATAAATCAATCTGAGTAAAAGATG
>Gaillardia_TRINITY_DN6175_c0_g1_i3-AT1G06550
CAAGAAGATAACGAAAAAGAAAGCACAATTCTTTCTTCATATCCAGTCCAAGACAGGGTCTTGAAATCCCAATCCTCTGCTTACTGATTCCATCAAGCCCTTTCTTGAATCTGCCCATTCCAGAGCTTGCATAAGTTAGTTGATTCAAATGGCAATGAACCCAGAAGAAGAGGTTGTTCTTACTGAAGAAAAGGGTCATGTGAGATTAGTGACCTTAAATCAACCAAGAAAACTAAATGTGATTTCATCCAAAGTGGTTTATCTATTGGCAGAGAACCTGGAAAAGTGGGAAAAAGATGAAGATGCAAAGCTAGTGATTGTTAAGGGCACAGGCCGTGCATTCTCTGCTGGTGGGGATTTAAAAATGTTCTATGATGGCAGGAAATCAAAGGATTATTGTCTTGAAGTGGTATATAGATTTTATTGGCTCTGCTATCACATCCATACCTACAAGAAACCGCAGGTTGCTCTTGTTCATGGAATTTCAATGGGTGGAGGTGCATCACTCATGGTTCCGATGAAGTTTTCGGTTGTAACAGAAAAAACTGTTTTCGCCATGCCAGAAGCAAGTATCGGGTTTCACACTGATTGTAGTTTCTCATACATTCTTTCTCATCTTCCAGGCCGTTTAGGTGAATTCTTTGCATTAACCGGGGCCCGGCTAAGTGGTGAAGAACTAGTTGCAGCCGGGTTGGCGACCCATTTTGTTCCTTTAGAAAAACTTTCTGCATTGGAAAACCATTTGTTGAGCTTGAACTCTGGTGATGAGGATGCAGTGAAAGCGGCCATCGAAGAATTCTCTGTAGATGTCCAGATTAGTCAAGAAAGTGTATTAAACAAACGGGAAGCAATCGATGAGAGTTTTTCAAAGGATTCCGTGGAAGAAATTCTAGAATCATTTGAAGCCGAGTCAAGAAAGGAAGGGAATGGATGGATTGTACCCCTGCTTAAAGGCTTAAAAAGATCTTCTCCAACTGGTTTAAAGATAACACTTAAATCGATTCGGGACGGGAGGAAGCAAACATTATCTGAGTGCCTGAAGAAAGAATTTCGACTCACAATAAATATACTCCGAAGCATAATATCCGGTGATGTTTATGAGGGTATCCGGGCGCTTACCATCGACAAAGACAACTCTCCAAAGTGGGATCCTGCGACTCTTGGTGAAGTCGATAGCAAGAAACTGGATCTTGTTTTTCAACCATTTGGAGACGCTTTGGAGCTCAAGATTCCTGAAAACAGCGACGAACAGCGGTGGACTGGAAAGTATGAGGATTCAGTGTATGCATGATGAGATGATTGGTTCCTCCTTTTTGGGAGTGTTTACTTTTTCTTGCCTAGAGAGAAAGCAAATAAGATGAATTTGAGAAGAACAAGAAAAGCAAATAAGATGTATTTTGAAATTCTATATGTTCTTGAATGTTTTAGCTATGATCACAAAATAAAGATGGAGTTAATGTACTTATATTGATTTAAGCCTCTTATTATAATGGAATTTGCGGATTCAAATGGACATAGTGTCCCG
>Hecastocleis_TRINITY_DN3005_c0_g1_i2-AT1G06550
CTTTGGTATGTACGGTCTGAGAAATCTACGCACACAGTGAAAGATAACTTacctaccaccttccaccagacataccaactcccaTCAACAAACCCATTAATGTCTTCTATCTTTTGTCCAAGATTCATGAATTAGAAGTTTTCCGGTCCTGTAGTTTAAAGACACTGCTTTCTGATTTTCATCAAGCTGTTCATAGCTTGGATTAGTTAGTTGATTCAAATGGCGATAAACCTAGATGAAGAGGTTGTTCTTGCTGAAGACAAAGGTCATGTGAGATTGATCACCTTGAACCAGCCAAGAAAACTAAATGTGATTTCATCAAAAGTGGTTTATCTATTGGCAGAAAACCTGGAAAAATGGGAAAAAGATGAAGATGCCAAGCTAGTGATCATTAAGGGCACAGGTCGTGCATTCTCTGCCGGTGGGGATTTGAAAATGTTCTACGATGGCAGGACATCAAAGGATTCATGCCTTGAAGTGGTTTATAGAATGTATTGGCTCTGCTACCACATCCATACCTACAAGAAACCACAGGTTGCTCTTGTTCATGGAATTTCCATGGGCGGAGGTGCGTCACTTATGGTGCCGATGAAGTTTTCAGTTGTCACAGAAAAAACCGTCTTTGCCACTCCAGAAGCAAGTATCGGGTTCCATACGGATTGCAGTTTCTCTTACATTCTTTCGCGTCTTCCTGGTCAATTGGGCGAATACTTTGCCTTAACTGGGGCACGGTTGAGTGGTGAAGAACTGGTTGCAGCCGGATTGGCGACACATTTGGTTCCTTTGGATAAATTGTCGGCACTAGAAAACCATTTGGTAAGTTTGAACTCTGGCGACGAGAATGCAGTGAGAGCTGCCATTGAAGAATTCTCTTTAGATGTTCAGATTCGTGAAGAAAGTGTCTTGAACAAACAGTCGATAATCAATGAGTGCTTTTCCAAGGATTCTGTCGAAGAGATCATGGAATCGTTTGAGTCCGAGTCAAGAAAAGAAGGAAACGGATGGATGGTACCGGTGCTTAAGGGTTTAAAACGCTCGTCTCCTACTGGTTTAAAGATAACCCTGAGATCGATTCGTGATGGGAGGAAGCAAACGCTATCAGAATGCCTAAAGAAAGAGTTTAGACTCACAATGAATATACTCCGAACCATGATATCTGGTGACGTATACGAGGGTATCCGAGCTCTTACCATCGACAAAGATAACTCCCCAAAGTGGGAACCGCCAGCCCTTGGCGAAGTCGATAGCCAAAAACTGGATCGTGTTTTTCAACCATACGAAGAAGATTTGGAGCTCAAGATTCCTGAAAATGAAGAACATAGGTGGACTGGGAAGTTTGAGCATTCCGCATATGCATGATATGAAGATTGTTTGGTCGTTTTTATGCCGTTAAGTTGGCGTATTTCACGTAATTTTCCCGAAGGAACGAAAATAAAATGAAGTTTACTAATTTATGGGAATTTGAAGGAACATGTAATATGTTAACATGTTATGTATGTTAACGTTGTTATCGCATTAAAATCTTTATTGTGTTCTTGAATCAACCAGCT
>Hyalis_TRINITY_DN6145_c0_g1_i2-AT1G06550
GACTTAGCAGCTCTCAAGTCTTTGTAACTTTCAACACTCTGCCTTTCTGATCACATCAATTCTTCTCATGTCTGGTTGAGATTTCTATGATCTTTATCGAACTTTAGCAACTGGGCTGTTCGTAGCTTGGATTAAATAGTTGATTCAAATGGCAGGAAGCCCAGATGAAGAGGTTGTTCTTGCTGAACACAAAAGTCATGTGAGATTGATCACCTTGAACCAGCCCAGAAAACTGAATGTGATCTCGTCGAAAGTGGTTCATCTCTTGGCAGAAAACTTGGAAAAATGGGAAAAAGATGAAGATGCCAAGCTAGTGATTATTAAGGGCGCAGGTCGGGCATTCTCTGCCGGTGGCGATTTGAAAATGTTCTACGAAGGCCGGACATCAAAGGACTCGTGTCTTGAAGTGGTGTATAGAATGTATTGGCTTTGCTACCACATCCATACCTACAAGAAACCGCAGGTTGCTCTTGTTCATGGAATTTCGATGGGTGGAGGCGCATCACTTATGGTGCCGATGAAGTTTTCGGTTGTCACGGAAAAAACCGTCTTTGCCACTCCAGAAGCAAGCGTCGGGTTTCATACTGATTGCGGGTTCTCATACATTCTTTCACGACTTCCCGGCCATTTGGGTGAATACTTTGCCTTAACCGGGGCTCGGTTGAGTGGCGAGGAGCTGGTTGCAGCGGGATTAGCAACTCATTTTGTGCCGTTGGATAGATTATCGGAGCTGGAAAACCGTCTGGTAAGCTTGAACTCCGGCGATGAGAGTGTACTGAAAGCTGCCATTGAGGAATTCTCTTTGACTGTTCAGATTAGGGAAGAAAGTGTCTTGAACAAGCAGTCGATAATCGACAAGTGTTTTTCCAAGGATTCTGTCGAAGAGATCCTGGAAGCATTCGAAGCCGAGTCGAGAGAAGACGGAAATGGATGGATGGTACCCGTGCTTAAAGGTTTAAAGCGATCATCTCCTATCGGTTTAAAGATAACACTGAGATCGATTCGTGAAGGGAGGAAGCAATCGCTGTCTGAGTGCCTGAAGAAAGAATTTAGACTCACGATGAATATACTCCGGGCCATGATATCTGGTGACGTATACGAGGGCATCAGGGCTCTTACGATCGACAAAGATAACTCTCCAAAGTGGGATCCTCCAACGCTCGGGGAAGTTGATGGGGAGAAACTCGATCTTGTTTTCCAGCCATACGAAGAAGCTTTGGAGCTCCAGATTCCTGAAAACGAAGAACAGAGGTGGGGTGGGAAGTTTGAGGATTCGGTGTACGCGTGAGAATCCCGGTGTTTGGCTTTTGTTAAAGCCCGTTTACGTACACATATTTACTCCCAGATGACGAAAATAAAATGAAATTTGTTGTTTTAAAGGGTATGTAATATGGTGGAAGTTAATGTTGTGAACTTGAGTAGACTCGAAGCTCATCAACAAACTAGTGAATAAAGAGGTTCTTGATTATCGAGTGTTTGCATGTGTTTGAATTTGGCTT
>Marshallia_TRINITY_DN58064_c0_g1_i5-AT1G06550
CCGAACACGTGATTTTTTGAAATGTAATCGTTTTacctaccaccttccacctaacgtatcccctccctaccaaccaccATCAAAGGATGATTAGCTAGTTCCAGTGGAATCTTACGCCACAAATTCATTTTCCGTCAAATCCCCATAAACGTCATTAATTTCTTCCTGGATTCGTCAATTCCCATTCCAGAGCTCGCGTCGATTGATTCAAATGGCAATAAACCCAGAAGAAGAGGTCGTTCTTACTGAAGAAAAGGGTCATGTGAGATTGATAACCTTGAACCAACCAAGGAAACTAAATGTCATTTCATCCAAAGTGGTTTATCTATTGGCAGAGAACCTGGAGAAGTGGGAAAAAGATGAAGAAACAAAGCTAGTGATTATCAAAGGATCTGGTCGTGCATTCTCTGCTGGTGGGGATTTGAAAATGTTCTATGATGGCAGGAAATCAAAGGATTATTGTCTTGAAGTGGTATACAGATTTTATTGGCTCTGCTACCACATCCATACTTACAAGAAACCGCAGGTCGCTCTTGTTCATGGGATTTCAATGGGCGGAGGGGCATCACTAGTGGTTCCAATGAAGTTTTCGGTTGTAACTGGAAAAACTGTTTTCGCGATGCCCGAAGCAAGTATCGGGTTTCACACTGATTGTAGTTTCTCGTACATTCTTTCTCGTCTTCCGGGCCGTTTGGGTGAATACTTTGCGTTAACCGGGGCCCGGTTAAGTGGTGATGAGTTAGTTGCAGCCGGGTTAGCAACCCATTTTGTTCCTTTAGATAAACTTTCTGAGTTAGAAAGCCGTTTGTTGAGCTTGAACTCTGGTGATGAGAATGAAGTGAAATCTGCCATTGAAGAATTCTCTGTAGATGTTCATATTAATCAAGAAAGTGTGTTAAACAAACGGGAAGTAATCGATGAGTGTTTTTCAAAGGATTCTGTTGAAGAAATTCTAGAATCATTTGAAACCGAGTCAGAAAAGGAAGGAAATGGATGGATTGTACCGGTGCTTAAAGGGTTAAAAAGATCGTCTCCAACTGGTTTAAAAATAACACTTAAATCGATTCGTGAAGGGAGGAAGCAAACATTATCAGAGTGCCTTAAGAAAGAATTTAGACTCACAATAAATATACTCCGAACTATAATATCTGGTGACGTCTACGAGGGTATCCGAGCTCTCACCATAGACAAAGATAACTCTCCCAAGTGGGATCCTGCGACTCTTGCTGAAGTCGATAGCAAGAAACTGGATCTTGTTTTTCAACCGTTTGAGGAAGCTTTGGAGCTCAAGATTCCTGAAAACGAACAACAGAGGTGGACTGGAAAGTACGAGGATTCAGTTTATGCTTGATTAGAAGATTAGATGCTCTTTGTCCATCCGTTGTTATTGCTGCTAATGGTTTACTCTTTTTATTATGTGTGATTGAAGTTAATGTTGCTGTGTCAACTATATGTTGTTTCTAAATGAATCAACTATGTCCCCAGATTTAAGATGGATTAACATCAATTAATC
>Stifftia_TRINITY_DN2459_c0_g1_i2-AT1G06550
CGAGCCCTTGTTTTGGCCTTTAAAGTTCATAGACTTATATCCCATTATATTCGCAAATCGAACAGTAGCTACCTACCACCATCCACCGAGCACACCAACCCCATCAACAAACACATTAATTTCTTGCATCCTTAGTCCAAGATTCATGAATTAGAACCTCTCAAATCTAGTAATTTTCAACACTCTGCTTCCTGATTTCATCAAGCTGTTCATAGCTTGGATTAATTAGTTGATTCAAATGGCAGTAAACCCAGATGAAGAGGTTGTTCTTGCTGAAGACAAAGGTCATGTGAGATTGATAACCTTGAACCAGCCAAGAAAACTGAATGTGATTTCGTCGCAAGTGGTTTATCTCTTGGCGGAAAACATGGAAAAATGGGAAAAAGATGAAGATGCCAAGCTAGTGATTATTAAGGGCGCAGGTCGGGCATTCTCTGCCGGTGGGGATTTGAAGATGTTCTACGATGGCAGGACATCAAAGGATTCATGTCTTGAAGTTGTATATAGAATGTATTGGCTCTGCTACCACATCCATACCTACAAGAAGCCGCAGGTTGCTCTTGTTCATGGAATTTCAATGGGTGGAGGTGCATCACTTATGGTTCCGATGAAGTTTTCGGTTGTCACAGAAAAAACCGTCTTTGCCACTCCAGAAGCAAGTATCGGGTTTCATACGGATTGTAGTTTTTCGTACATTCTTTCACGTCTTCCAGGCCATTTGGGCGAATACTTTGCCTTAACTGGCGCACGGTTGAGTGGTGAGGAACTGGTTGCAGCCGGATTAGCGACACATTTCGTTCCTTTAGATAAATTTTCGGCGCTAGAAAACCATTTGGTAAGCTTGAACTCTGGCGATGAGAATGACGTGAAAGCTGCCATTGAAGAATTCTCTTTAAATGTTCAGATTAGTGAAGAAAGTGCTTTAAACAAGCAGTCGATAATTAACGAGTGTTTTTCCAAGGATTCTGTTGAAGAGATCCTAGAATCATTTGAAGCCGAGTCACGAAAAGAAGGAAATGGATGGATAGTACCCATGGTTAAAGGTTTAAAACGATCGTCTCCTACTGGTTTAAAGATAACATTGAGATCGATTCGTGACGGGAGGAAGCAATCACTATCCGAATGCCTGAAGAAAGAATTTAGACTCACAATGAATATACTCCGAGTCATGATATCTGGTGACGTGTACGAGGGCATCCGAGCTCTTACCATAGACAAGGATAACTCTCCAAAGTGGGATCCTCCAACTCTTGGGGAAGTCGATAGCGAGAAACTGGATCTTGTTTTTCGGCCATTCGAAGAAGCTTTGGAGCTCGAAATTCCTGAAAACGAAGAACAAAGGTGGAGTGGGAAGTTTGAGAATTCGGTGTATGCGTGAGAATCCGGTGTTTGCCTGTCTTTCAAGTCCGTTAAGTATGCGTATTTTACCCGAGATAACGAAAATAAAATGAAATTTATTATTTTTGTGGGTATGTGGTTGATATTATGGAAGTTAATGTTGTTGTGTCATTGAAAGCTTTATTGTGTTCTTGAATGAGCTCATCAACAACTATTGAATAAAGAGGCTCTCGAGCGCTTGAGTTCTTTCAAAAAAAAAAG
>Bidens_YL_Trinity_TRINITY_DN3657_c0_g1_i1-AT1G06550
TGAAGATCCCATCTTTTACTTGCTCACAATTCTTTCTTTATTCTTTAACTAATTATATCTTTAAACTTTTAGTTAGATCTTCCTCTTGCTTGCATTAAGTTAGTTGATTCAAATGGCAACCAACCCACAACAAGAACAAGAAGAGGTTGTTGTTACTGAAGAAAAAGGTCATGTGAGATTGATCACCTTGAACCAACCAAGAAAACTTAATGTCCTTTCACCCAAAGTGGTTAATCTTTTAGCACACAACTTTGAAAAGTGGGAAAAAGATGAAGATGCAAAGCTTCTCATCATTAAGGGCTCGGGCCGTGCATTCTCAGCTGGTGGGGATTTAAGAGTGTTCTATGAGGGCAGGAACTCGAAGGATTATTGTCTTGAAGTGGTATATAGATATTACTGGCTCTGCTATCACATCCATACATACAAGAAACCGCAAGTCGCTCTTGTTCACGGAATCGCGATGGGTGGAGGTGCCATACTTATGGTTCCAATGAAGTTTTCGGTTGTCACAGAAAAAACCGTTTTCGCCATGCCAGAAGCAAGTATCGGGTTTCACACGGATTGTAGTTTCTCGTACATTCTTTCTCGTCTTCCCGGCCGTTTGGGCGAATACTTTGCGTTAACCGGGGCCCGGTTAAGCGGTGAGGAACTAGTTGCAGCCGGGTTAGCGACCCATTTGGTTCCTTTAGATAAATTGTCGGCCTTGGAAAACCAACTGGTGAGCTTGAACTCGGGCGACGAGAGTGTGGTTAAATCCGCCATTGAAGAATTCTCTTTAGATGTTCAGATTAGTCAAGAAAGTGCATTAAACAAACGAGAAATAATCGACGAGTGTTTTTCAAAGGAATCCGTGGAAGAAATTCTAGAATCACTTGAAGCCGATTCAAGAAAGGAAGGGAATGGATGGATTGTACCCGTGCTTAAAGGCTTGAAAAGATCGTCTCCGACTGGTTTAAAGATAACACTTAAATCGATTCGTGACGGGAGGAAGCAAACGTTATCAGAGTGCCTGAAGAAAGAATTTAGACTCACGATAAATATACTCCGGGCCCTAACATCTGGTGATGTTTATGAGGGTATCCGGGCGCTTACCATAGACAAAGATAACTCTCCAAAGTGGGATCCTTTGACACTCGGTGAAGTCGATAGCAAGAAACTGGATCTTGTTTTTGAACCATTTGAAGAGGCTTACGAGCTAAATATTCCTGAAAACGAAGAACAGAGGTGGACCGGAAAGTATGAGGACTCGGTGTATGCGTGATGATACGATTAGTTGTTCTTTTTTGGGTTGTAAGTTTGCTGAAAAATAAGATGAGTTATGGGTGGCATGTAATATGGTGAATGTGATGGAAGGCTGTATGTTGTTCTCAACCACACCCAATGAATATTATATCTCACATGTATGTTATAGAAGGCTATATGTTCTCATAAACCTATATAACAGCTTGTTAACTGGATATGCAATATAAGTATAGAATGGTTACA
>Brachyclados_TRINITY_DN18734_c0_g1_i1-AT1G06550
AGTGGGAAAAAGATGAAGATGCCAAGCTAGTGCTTATTAAGGGCGCAGGTCGTGCATTCTCAGCCGGTGGGGATTTGAAAATGTTTTACGATGGGAGGTCATCAAAGGATTCGTGTCTTGAAGTTGTATATAGAATGTATTGGCTTTGCTACCACATCCATACCTACAAGAAACCGCAGGTTGCTCTGGTTCACGGAATCTCAATGGGCGGAGGTGCTTCACTTATGGTTCCAATGAAATTTTCAGTCGTCACAGAAAAAACCGTTTTTGCTACTCCAGAAGCAAGTATCGGGTTTCATACAGATTGTAGTTTCTCATACATTCTTTCACGCCTTCCCGGCCATTTGGGTGAATACTTTGGCTTAACCGGGGCACGGTTGAGTGGTGAAGAACTAGTTGCAGCCGGATTAGCGACACATTTGGTCCCTTTAGACAAATTGGCGGAGCTAGAAAACCGTCTGGTAAGCTTGAACTCCGGCGATGAAAAGGCCGTCAAAGCCACCATTGAAGAATTCTCTTTGAAAGCTCAGATTAGCGAAGAAAGCGTGTTAAACAAACAGTCGATAATCAATGAGTGTTTTTCCAAGGATTCCGTTGAAGAGATTCTAGAATCATTTGAAACGGAGTCAAAAAAAGAAGGAAATGGATGGATCGTACCCGTGCTTAAAGGTTTAAAAAGATCGTCTCCTACCGGTTTAAAGATAACCCTAAGATCGATTCGTGAGGGGAGGAAGCAATCACTACCTGAATGCCTAAAAAAAGAATTCCGACTCACAATTAATATACTCCGGACCATGATATCTGGTGACGTATACGAGGGTATCCGAGCTCTTACCATAGACAAAGATAACTCTCCGAAGTGGGATCCTCCAACTCTCGGTGAAGTGGATGGCGGAAAACTGGATCTTGTTTTTCAACCATTTGAAGAAGCTTTTGAGCTAAAGATTCCTGAAACCGAAGAACAAAGGTGGAGTGGGAAGTTTGAGGATTCAGCGTATGCGTGATGAAACGATTATATCCTAGTTTTCAGAATCCGTTAAGTTCACATATTTTGATGGAAATATCGAGCATAAAAAATGAAATATAGTTTTATGGGAATTTTTAGAGGCATGTTATTATATAAACATGCGATGGAAGTTAATATTGTTGTATGTCATTGAAGGCTTTTTTGTGCTTTTGAATGAACTAATCCTTGCA
>Carthamus_lanatus_TRINITY_DN32825_c0_g1_i3-AT1G06550
AAATGGCAGTTAATCAAGAAGAGGAGGTTGTTCTTGCTGAAGATAAGGGTAATGTGAGATTGATCACCTTGAATCAGCCAAAAAAGCTGAATGTGATTTCACCAAGAGTGGTTTATCTATTGGCGGAGAATCTTGAAAAATGGGAAAAAGATGAGGATGCAAAGCTAGTGATTATTAAGGGCGCAGGGCGTGCATTCTCTGCCGGTGGGGATTTGAAAGTGTTCTATGAAGGCAGGACATCAAAGGATTATTGTCTTGAAGTGGTGTATAGATTTTATTGGCTCGGCTACCACATCCATACGTACAAGAAACCGCAGGTTGCTCTTGTCCACGGGATTTCAATGGGTGGAGGTGCATCACTTATGGTTCCGATGAAGTTTTCAGTTGTCACAGAGAAAACCGTCTTTGCCATGCCAGAAGCAAGTATCGGGTTTCATACCGATTGTGGTTTCTCATATATTCTTTCTCGTCTTCCAGGCCATTTGGGTGAATACTTTGCGTTAACTGGGGCACGGTTAAGTGGTGAGGAACTTGTTGCATCTGGATTAGCGACACATTTGGTTCCGTTAGATAAATTATCGGCTCTAGAAAACCGTTTGGTAAGCCTGAACTCTGGCGATGAGAATGAAGTGAAATCAGCCATTGAAGAATTCTCTTTAGATGTTCAGATTGGGGAACAAAGTGTCTTGAACAAGCGGTCAATAATCGACGAGTGTTTCTCAAAAGATTCAGTGGAAGAGATCCTAGAATCGTTTGAAGCCGAGTCAAGAAAGGAAGGAAATGGGTGGATCGTACCCGTGCTTAAAGGCTTAAAACGATCGTCTCCTAGTGGTTTAAAGATAAACCTAAGATCGATTCGTGATGGGAGGAAGCAAACACTATCCGAGTGCCTAAAGAAAGAATTTAGACTCACAATGAATATACTCCGAACCACAATATCTGGCGACGTTTATGAGGGTATTCGAGCTCTTACCA
>Cicerbita_plumieri_TRINITY_DN23670_c0_g1_i2-AT1G06560
CTGCAAGATACTGTAAAGAATGGTGATGTAGAATCCCTAAGTGTTTTAAAGTGTCAAATACCTGGGCTGGACTATGTTGTATTTGTGAAGGGTTCAGGTCCACACGATATTCAGTATGATTATCAGCAAGACAGACCTCCTAAGGAGATAGTTGTCAGCCGTAAGTGTGCAGAGGCAGTTCTTCGAGGTGCTCAGGTATATGTGCCAGGTATATTAGCATGCAGTGCTCATGTTGAGAAAGGGGATGTAGTTGCAGTTTCAGTTGGTGTTGAACAGCCTAGTCGTGACAATGGATGGGCAATTGGAATCACACGTGGCATTGTCCTACAAGGACTCAAAACAGATCCTCATTATCTTGAAAGAGATGGATTATATATTGGTCAAGGAATCACAACCATGTCAAGGGCTGGAATATTTCGTGGATTATCAGGTCTTGGTGTGGATATGACTGATAGAGTTTTTAGATTAACATCCTTTAATGATGTGATGAAGGGGGACATATTTCTTCAAAACCTGCCAAGCATCATCACTGCACATGTCTTAGATCCACAAGAGGGAGAAAGAATATTGGACATGTGTGCTGCCCCTGGTGGAAAAACAACTGCAATTGCTTCCCTTATGAAAGATAAAGGAGAGGTGATTGCAGTTGATAGGTCTCATAATAAGGTTCTTGAAATTCACAATCTGGCTGCAGAACTGGGGTTGACTAGCATAAAAGCATACAAGTTAGATGCCCTAAAAGCTGTTTATGAAGATAATTTAATGACACAAAGTTGTGGTCAAAGTCAAAGCAGTCAAAGTGAAGCCACTGAAGAGGAGGCGGAGTCAGTGAGTTGTGTAACCAAAGATTTACCAATTTTGGAGAAAGTTAATAATAATGAGGAAATGAAAGTAGGTTGTTATAaaagtaaagcagaggaaaggaaagaaagaagaaggaTGAAAAATGGGCCAGGGAGAAACCAATCGACAGGTGGCAGGGTGGATAAATGTGAAGGCTTTTTGTCAAACAGTTTTGACCGAGTGCTTCTTGATGCTCCTTGTTCTGCTCATGGATTGAAACCCCGCTTGTTTGATGGGGAGGACACGGTGGAATCATTGAGAAGAAATGGGAAGTATCAGAAACGGTTGTTTGATCAGGCTGTTCAGCTGGTTCGCCCGGGTGGAGTTCTTGTATATTCCACATGCACGATAAATCCAGGTGAAAATGAGGCATTGGTTCGTTATGCTTTGGACACATACAAGTTTCTTTCACTAGCACAACAGGATCCAAGAATTGGTGGACCTGGTTTGGTTGGTCATTATGAATCATCTAATGGATATTCTGAGGAATGGTTGAGACCTGGTGAGGAAGATCTTGTCCAGAGGTTTGATCCTTCGGGCCCACATGATACAATTGGATTTTTCATAGCCAAATTCACAGTTGGCCCCAAAGATTAGCTGTAGAATTTTTGTGTACACTTTTTAGACTGATTTTTCATAGCCAAATTCATAGTGAGTATTGAATTATAGATTAAAGTTGTTGGGGCGTCATGTTCT
>Dasyphyllum_TRINITY_DN21769_c0_g1_i1-AT1G06560
CACAAACGCTAAGCCACCATCAACACTCTCTCCCTCTCAGTCGCAGGTTCTGCTGATGGACATGGACCCATCACAACGATACTGCTACAACCCAAAGTTGCTCTGGAACCCTCAAGTGCACGACTATTTCAGCAAAGCCTACGGCCCTCAAGCTTTTTCTCGTATCGCCAAAGAACTTACTCGGCCCTGTTGTTATTCTTGTATACGTGTAAATACATTGAGGTCAACAAGTGATGCTGTCATAGAGAAGATTTTGGAATTTTTACATGAAAATGGGTTACAAAATACTTTGCACAATATGCATGTGACTGATGATGCAGAATCCTTTACTGGTCGAGAGCATAATGGTGGGAGTGTTCTTTGTAATCAAAATGACACGGCAGTGCGAATCCCTGGAAGCGTTCCCCCTTCTGGTGCACATACTAGCCCTGTTTTGAAATGTGAGATACCTGGGCTAGACTATGTTGTATTTGTGAGGGGATCGGGTCCACATGATATTCAATATGGCTATCAGCAAGACAGACCTCCAAAGGAGGTGATAGTCAGCCGCAAGTGTGCGGAGGCAGTTCTTCGAGGTGCTCAGGCATATGTGCCAGGTATTTTAGCTTGCAGTGCTCATGTTGAGAAAGGGGATTTAGTTGCAGTTTCAGTTGGTGTTGAACAACCTGGTCGTGATGGTGGATGGGGTATTGGAATCACACGTGGGACTGTCCTACAAGGACTACACACAGATCCTCATTATCTCGAACGAGAGGGTTTATATATCGGTCAAGGAATTGCAATGATGTCTAGAGCAGGAATTTTTCGCGAATTGTCAGGCGTCGCTGTGGATATGACTAACAGAGTGTTTAGATTGCCATCATTCAATGATGTGCTGAAAGGAGACATATTTCTTCAGAACCTGCCAAGCATTATTGCGGCGCATGCCTTAGACCCACAGCTGGGAGAGAGAATATTGGATATGTGTGCTGCTCCAGGAGGGAAGACCACTGCAATTGCTTCACTTATGATGGATAAAGGAGAGGTGATTGCGGTTGACAGGTCCCATAATAAGGTGCTGGAGATTCAAAATCTGGCTGCTGAATTGGGGTTGAATAGTATAGTAGCATGTAAGCTAGATGCCCTTAAAGCTGTACGCAAGAGTACATTAAATGGCATAACGATTCAACGTTCCAGTGAAGATGGAGTAGGTCTACACAGGGAAGAAGTAGATTCGGTGAAATTTGATATCAGAAATTTTTCATCTCCTATAGAAGCAAGAGTGGAAACAGCTCTGACAGACGACAAGATTTTTTCTCCGGCAAATACAACTCCGGCATCCGTTGATGTTCATATATTAGATGATGAGCAAATAAAAGGCGGTCAGTATAAAAGTAAAGCTGAGATAAGGAAACAAAATCGAAGAAAGAAAAATGGGCCTGGGAGAAACCAAAACTCGGGTGGCCGGGTGGATATATGCCAAGGTTTTTCTCCAAACAGTTTTGACCGAGTTCTACTTGATGCTCCCTGTTCTGCTCTCGGATTGAGACCCCGCTTATTTGCTGGTGAGGAAACAGTAGAATCATTGAGGAAACATGGAAAATATCAGAAACGAATGTTTGATCAGGCTGTCCAGCTAGTTCGCCCAGGTGGAGTTATTGTATATTCCACATGCACGATAAATCCAGGGGAGAATGAAGCAGTGGTACGCTATGCTCTGGATACGTACAAGTTTCTGTCCTTGGCACCACAGCATCCAAGAATCGGGGGTCCTGGCCTGCTCGGTCATTTTGAATCAACGGATGGATACTTCGAGGAATGGTTAAGACCAGGCGAGGAAGATCTTGTGCAGAGGTTTGATCCTTCAAGCCCACTTGATACGATCGGGTTTTTCATAGCCAAGTTCAAAGTTGGCGACAAAGATGCGTAATTTAACGTTGGACGACAACACTGTCAACGTTTGCATGCAACACACAACGTCGTGTGGTCTAAATTTGCGCAAAATTTTTGCACTAGACGGGTTTTGAGAATGCGAATTCTGTGAGGAAAACATTAGTCACAATTGTTGTGGAATTTTGGGTTACAATGATAAGGGAGACGAAGATTGTGTTTGTTATTATTGACTATTAAAACTAGACTTTAAAAATGTAGCAATTTTGGGTTACAATGATGAACA
>Emilia_TRINITY_DN12804_c0_g1_i3-AT1G06560
TGAGGGTTCTGTTTCAAACACCCAACACAACAAACAGAACCTTCACTACCATTACACCGCCGTCGCCGTCAGCGTCGCAGGTTTGCAATCGCAATACATTCTTTCACTATTTTGAAAATATTTGTTTGAATATAATGCATTAAATGAATAGATAGTGGTAATGGATAAATCTAAGCGTTACTGTTATAACCCTATCTTACGATGGAACCCACAAGTCGAAGAATATTTCATCAAAGCTTACGGAGGAGTTGAAGCTTTTCATCGTATTTCCAATGCTTTAACGCGTCCCTCTTGTTACTCTTGTATACGTGTAAATACACTGAAAACAACAACTGAAATCGTCATTGAAAAAATCCTCGAAAGTCAACGTGAGAAGTGTTTGCAAGATGCTCCAAATAATCTGACTACAAGTGATGATGATACAGTAGTTGAAATATCTGAAAATGGAAACGATACCACATCAGAAACTAGCCCTGTTTTCAAGTGTCAGATACCTGGTCTAGACTATGTTGTATTTGTAAAGGGTTCAGGACCTCATGATATTCAATATGATTATCAAGAAGACCGACCTCTAAAGGAGATAATAGTCAGCCGTAAATGCGCAGAGGCAGTTCTCCGAGGTGCTCAAGTGTATATTCCAGGCATATTAGCATGCAGTGCTCATGTTGAGAAAGGAGATTTAGTTGCAGTTTCAGTTGGTGTTGAACAGCGTATTCGTGACGGTGGATGGGCTATTGGAATTACACGTGGGTTTGTCCTACAAGGCGTAAAAACAGATCCTCAATATCTTGAACGAGAAGGCTTATATATTGGCCAAGGAATCACAACAATGTCAAGGGCAGGAATATTTCGTGATTTGTCAGGTCTTGGTGTCGATATGACCGATAGAGTGTTTAGATTGACATCTTTTAATGACGTGTTGAAGGGATACATATTTCTCCAAAACCTGCCAAGCATTATTACTGCCCATGTCTTAGGTCCTCAACAAGGAGAAAGAATATTGGACATGTGTGCTGCCCCTGGTGGAAAAACGACTGCGATTGCTTCCCTTATGAAAGATAAAGGCGAAGTGTTTGCAGTTGATAGGTCACATAATAAGGTGCTTGAGATTCATAATCTAGTTGCAGAACTCGGGTTGAATTGCATAAAAGCATATAAACTAGATGCCCTTAAATCTGTTAACAGTAATTTACCCAACGGCATTATAACACAATGTTCCAGTGAAGATAAAGTAGGTCAAGAAGGTGACTCAGCAAGTTGTGTTAACGGAAATTTATCATCTCATACAGTCGAAGGAAAGATAGGTCCATTACCTGTTCTAGACAAAGTTGGTAATCCAGACGATGAGAAATTTGAAAAAGGTCGTTATACAAGTAAACGTGAGTTGAGAAAAGAAATTAGGAGAATGAAAAACGGGCCCGGGAAAAATCAATCAACAGGTGGCAGGGTTGATAAATGTGAAGGGTTTCCGCCAAATAGTTTTGACAGAGTTCTTCTTGATGCTCCGTGTTCTGCTCTTGGATTAAGACCACGTTTGTTTTCCGGAGAGGAAACGGTAGAATCGTTGAGAAAACATGGGAAGTATCAAAGACGAATGTTAGATCAGGCTGTTCAGCTTGTTCGCCCAGGTGGAGTTCTTGTATACTCCACATGCACCATAAATCCAGGCGAGAATGAGGCATTAGTTCGTTATGCGTTAGACACTCACAAATTCCTTTCTTTGGCACCACAGCATCCAAGAATTGGGGGACCTGGTTTGGTCGGTCGTTACGAATCATCTGATGGATATTATGAGGAATGGTTAAGACCTGGTGAGGAAGATCTTGTGCAGAGGTTTGATCCTTCCGGGCCACATGATACTATTGGATTTTTCATAGCTAAATTCAATGTTGGCCCCAAAGATGTGTAGCTTTATATCGACTGGGTGACATCATTTATAACATTGTAGAATTTTAGGTACACTTGAGATCAGATAAATCATAGTAGTGAGCATTTAATTATAGAACATTTTGTCATCCTACTTTAAAAAACTCCAATTAGGACTATTTTATCCAATTGATGTAATACAATGAATCTTAGTTTACCCGACTTGGATTTAATTTTATTTCAAAC
>Erechtites_TRINITY_DN12345_c0_g1_i1-AT1G06560
CATTTTTGTAACTCTGTAAGAAGAGTGTGTAGGTCAAAGTACGAAAATGGTTTAAAAACCCTTATTAAGTCTTTAAACTGAACCAAACGAATGAACAAAGTGAGGGTTCAGGTTCTGTTTCAAACTCTCAACAGAAGATTCACCACCCGTACACAGCCGTCGCCGTCGCAGATTGTGATAATGGACGAATCTGAGCGTTACTGCTATAACCCTAGGCTACGTTGGAATCCACAGGTGGAACAATATTTCATCAAAGCTTATGGAGCTGAAGCTTTTAATCGTATTTCGAAAGCGTTAACGCGTCCCTCTTGTTACTCTTGTATACGTGTAAATACACTGACCACAACAACTGAAACCGTCATTGAAAAAATCCTAGACATTCAACGGGAGAAGCGTCTGCAAGATGCTCCCAAGAATCTGAATACAAACGATGATGATACAACAGTTGAAATATCTGAAAATGGCAACGATACCACATCGGAAACTAGCCCTGTTTTTAAGTGTCAGATACCTGGTCTAGACTATGTGGTATTTGTAAAGGGTTCCGGGCCCCATGATATTCAATATGATTATCAAGAAGACCGACCTCCAAAGGAGATAATAGTCAGTCGTAAATGCGCAGAGGCAGTTCTCCGAGGTGCTCAAGTATATATTCCAGGTATCTTAGCATGCAGTGCTCATGTCGAGAAAGGAGATTTAGTTGCAGTTTCAGTTGGTGTTGAACAGCCTATTCGTGACGGTGAGTGGGCTATTGGAATCACACGTGGGATTATCTTACAAGGAGTAAAAACAGATCCTCAATATCTTGAACGAGAAGGATTATATATTGGCCAAGGAATCACAACAATGTCAAGGGCAAGAATATTCCGTGATTTGTCAGGTCTTGGTGTCGATATGACTGATAGAGTGTTTAGATTGACATCTTTTAATGACGTGTTAAAGGGGGGTATATTTCTCCAAAACCTGCCAAGCATTATTACTGCCCATGTCTTAGGTCCTCAACAAGGAGAAAGAATATTGGACATGTGTGCTGCCCCTGGTGGAAAAACGACTGCAATTGCTTCCCTTATGAAAGATAAAGGCGAAGTGATTGCAGTTGACAGGTCTCATAATAAGGTGCTCGAAATTCATAATCTGGCTGCAGAACTTGGGTTGAATAGCATAAAAGCATATAAACTAGACGCCCTTAAATCTGTTAACAATAATATAATCAACGGAAATATGTCACAATGTTCTAGTGAAGAAAAAGTAGCTCAAAAAGGTGACTCAGCAAGTTTTGTTAACGGAAATTTATCATCTTCTAAAACAGAAGGAAAGATTGGTGCATTACCTGTTTCAGACAAAGTTAGTATTCCAGAAGATGAAAATGTTGAAAATGGGCGTTATACAAGTAAACGTGAGTTAAGGAAAGAAATTAGGAGAATGAAAAACGGACCCGGAAGAAATCAATCGACAGGTGGCCGGGTGGATAAATGTGAAGGGTTTCCGCCAAATAGTTTTGACAGAGTTCTTCTTGATGCTCCCTGTTCTGCTCTTGGATTAAGACCACGTTTGTTTTCTGGAGAGGAAACGGTGGAATCATTGAGAAAACATGGAAAGTATCAGAGACGAATGTTAGATCAGGCTGTTCAACTTGTTCGCCCAGGTGGTGTTCTCGTATACTCAACATGCACAATAAATCCAGGCGAGAATGAGGCACTGGTTCGTTATGCTTTGGACACACACGAGTTTCTTTCATTGGCACAACAGCATCCGAGAATTGGGGGACCTGGCTTGGTTGGTCATTACGAATCATCTGATGGATATGTCGAGGAATGGTTAAGACCCGGTGAAGAAGATTTTGTGCAAAGGTTTGATCCTTCTGGTCCACACGATACAATTGGATTTTTCATAGCCAAATTCAACGTTGGCCCCAAAATATGAGTAGCTTTATATCGAATGGGCGGCATCATTTATAACATTTTAGAATTTTAGGTACGCTTGAGATCGATCAAATCATAGTGAGCACTAAATTATAGAACATGTTCGAAATGTTAGTCTGGATGAGACTAGTTTAAGGAAGGGTTGATTCCATAAAAGGGTTTACCCAACTTTGGTTTAATTTATATATACATCATTTCCGGAA
>HA412_trinity_comp13391_c0_seq1-AT1G06560
CTTTTGCCTCTCTAAATTGAAATGAATGAATGAAACGAGGGAGGGTTTTGGTTGAAACTATAAACAGAAACAGAAAGTTCAGCAGCCGAACACCTCCGTCTCCATCGCAGCAGCAGCAGGTTCTGCTGATGGATCAATCGGAGCGTTACTGCTACAACCCTTCGTTGCATTGGAATCCTCAAGTTGAAGACTATTTCTGCAAAGCTTATGGACCAGAAGCTTTCTCTCGCATCTCCAAAGCGCTAACGAGACCCTCTTGCTACTCTTGTATACGGGTAAATACACTGAAGGCAACAACTGAATCCGTCATTGAGAAGATTCTAGAAATTCAACATGAAAAGAAACTGCAGGAGCAGGACGCTTTAAACAATCTGCATACGGACGCTGATAAATCAGTTGAAGTATCTAAAACGGTCAACGGTTCCACCGCAGAAACTAACCCTGTTTTCAAGTGTCCGATACCCGGGCTAGACTATGTTGTATTTGTAAAGGGTTCGGGGCCCCACGATATTCAATATGATTATCAACAAGACAGACCTCCAAAGGAGGTAATCGTCAGCCGTAAATGCGCAGAGGCTGTTCTTCGAGGTGCTCAGGTATATGTGCCGGGTATATTAGCGTGCAGTGCTCATGTTGAAAAAGGGGATAAAGTTGCAGTTTCGGTTGGTGTTGAACAGCCTGGTCGTAACGGTGAATGGGCTACGGGAATTACACGTGGGATTGTCCTACAAGGACTTAAAACAGATCCTCAATATATTGAAAGAGATGGGTTATATATCGGCCAAGGAATTACGATGTTATCAAGGGCGGGAATATTTCGTGGCTTGTCTGGTCTTGGTGTGGATATGACTGATAGAGTGTTTAGATTGGCATCCTTCAACGATGTGCTCAAGGGGGACATATTTCTTCAAAACCTACCAAGCATTATTACTGCACATGTCTTAGATCCGCAACAGGGAGAAAGAATACTAGACATGTGTGCGGCCCCTGGTGGAAAAACAACTGCAATTGCTTCACTTATGAAGGATAAAGGAGAAGTGACTGCAGTTGATAGGTCTCATAATAAGGTGCTCGAGATCCATAATCTGGCTGCAGAATTGGGATTAAATAGCATAACCGCATATAAACTAGACGCCCTAAAAGCCGTTCGCAAGGACAAATCAAACAGCACGGTGACACAATCTTCTATTGAAGATAAGTTAAGTCAAACGAGTCAACAGGCTGAGTCAGCAAATTTTGTTAACGGAGAATTAGTATCTCCTGCAACGGAAGACAACAAGATTTATGATGAGGAAATGAAAAAAGGTCCTTATACAAGTAAAGCCGAAATAAGGAAACAAATCCGAAGAATGAAAAATGGTCCCGGGAAAAATCAAGCGACAGGTGGCAGGGTGAATAAATGTGAGGGTTTTTTACCAAATAGTTTCGATCGGGTTCTTCTTGATGCTCCTTGTTCTGCTCTTGGATTGAGACCGCGTTTGTTTGCCGCAGAGGAAACGATTGAATCGTTAAGGAGGCATGGGAAGTATCAGCAACGAATGTTTGATCAGGCGGTTCAGCTAGTTCGCCCAGGTGGAGTTATCGTATACTCCACATGCACGATAAATCCAGGTGAAAACGAGGCTCTTGTTCGTTATGCTTTAGACACGTATAAGTTTCTTTCATTGGCACCACAGCACCCTAAAGTCGGGGGGCCTGGATTACTCGGTCGTTATGAATCATCCGATGGATATTTTGAGGAATGGTTAAAACCTGGTGAAGAAGATCTGGTCCAGAGGTTTGATCCTTCAGGCCCACATGATACAATTGGATTTTTCATAGCTAAATTCAATGTTGGGCCCAAAGAGGCCTAGGTTTATATAGAAAATTGGCCCACATCTATCATATTTTTGTGGAATTTTGGGCACACATTTAGATGGGTTATCAAACATAGTGAGCTTTGGATTATAGACAAGTCATTCTGTCACTGTATTTTAGAAATTGGAATTGTTGGTTACATGGAAGTGTTAGCATAATTGTTACTGTTTTCATTATTTTGGAACTAACAATGAGTAGACTCATACTATACACAAACAGCGGTGAAATATTTCTCAACAAAGGTTGAATCCCAGCAACTAGGGGTGC
>Packera_TRINITY_DN29006_c0_g3_i1-AT1G06560
TACACCACTAAAATATATATTTTTGCCTTTTTACCCTTTTAGAATTTCGTATTATTAGTTTAAATATCATCTGTGTAAGGGCAAAAATGTCATAGTAGTGTCTGAAATAAAATTGGTGGTGTACGGATCACCACCCATTGAATTCTAATCTAAAGCTCATTGTGATTTGCTTAACCAAAATTTTCCAAGAAAATAAAAAGTCTACATCGCTCTATTTATCGATATAAAGCTAGACGACGTCTTTGGGGCCAACGTTGAACTTGGCTATGAAAAATCCGATTGTATCATGAGGGCCAGAAGGATCAAACCTCTGCACCAGTTCCTCTTCACCAGGTCTTAGCCATTCCTCATAATATCCATCAGATGATTCGTAACGACCGACCAGACCAGGACCGCCAATTCGTGGATCCTGTGGTGCCAAAGAAAGAAATTTGTGAGTATCTAAAGCGTAACGAACTAATGCCTCGTTCTCTCCTGGATTTATTGTGCATGTGGAGTATACGAGGACTCCACCTGGGCGAACAAGCTGAACAGCCTGATCTAACATTCGTCTCTGATACTTCCCATGTTTTCTCAATGATTCTACAGTTTCCTCTCCTGAAAACAAACGTGGTCGTAATCCAAGAGCGGAACAGGGAGCATCTAGAAGAACTCTGTCAAAACTATTTGGCGGAAACCCTTCACATTTGTCAACCCTGCCACCTGTCGATTGATTTCTCCCGGGCCCGTTTTTCATTCTCCTAATTTCTTTCCTCAACTCTCGTTTACTTGTGTAACGACCTTTTTCAACTTTCTCATCGTCTGGATTACCAACTTTTTCTATCTTTCCTTCTGTTGTAGGAGATAATAAACTTCCGTCAAGATAGCTTGCTGAGTCGCATTCTTGACCTACTTTATCTTCCATAGAACATTGTGTTATAATGCCGTTAAGAAGATTATTATTTACAGATTTGAGGGCATCTAGTTTATATGCTTTTATGCTATTCAAGCCGAGTTCTGCAGCAAGATTATGGATCTCAAGCACCTTATTATGAGACCTATCAACTGCAATTACTTCGCCTTTATCTTTCATAAGGGAAGCAATCGCAGTCGTTTTTCCACCAGGGGCAGCACACATGTCCAATATTCTTTCTCCTTGTTGTGGACCTAACACATGGGCAGTGATAATGCTTGGCAGGTTTTGGAGAAATATGTCCCCCTTCAACACGTCATTAAAAGATGTCAATCTAAACACTCTATCAGTCATATCGACACCAAGACCTGACAAATCACGGAAGATTCCTGCCCTTGACATTGTTGTGATTCCTTGGCCAATATATAAGCCCTCTCGTTCAAGATATTGAGGATCTGTTTTTACTCCTTGTAGGATTATTCCACGTGTGATTCCAATAGCCCATCCACCGTCACGAATAGGCTGTTCAACACCAACTGAAACTGCAACTAAATCTCCTTTCTCAACATGAGCACTGCATGCTAATATACCTGGAATATATACTTGAGCACCTCGAAGAACGGCTTCTGCGCATTTACGGCTGACTATTATCTCCTTTGGAGGTCGGTCTGCTTGATAATCATATTGAATATCATGAGGTCCGGAACCCTTTACAAATACAACATAGTCTAGGCCAGGTATCTGACACTTGAAAACAGGGCTAGTTTCTGCTGTGGTATCGTTGCCATTTTCAGATATTTCAACTATTATATCACCATCATTTGTATTCAGATTCTTTAGAGTATCTTGCAAACGCTTATCATGTTGGATTTCGAGGATTTTTTTAATAACGGTTTCAGTTGTTGTGGTCACTGTATTTACCCGTATACAAGAATAACAAGAGGGGCGCGTTGAAGCTTTTAATCGTATTTCAAAAGCATTAACGCGCCCCTCTTGTTATTCTTGTATACGGGTAAATACAGTGACCACAACAACTGAAACCGTTATTAAAAAAATCCTCGAAATCCAACATGATAAGCGTTTGCAAGATACTCTAAAGAATCTGAATACAAATGATGGTGATATAATAGTTGAAATATCTGAAAATGGCAACGATACCACAGCAGAAACTAGCCCTGTTTTCAAGTGTCAGATACCTGGCCTAGACTATGTTGTATTTGTAAAGGGTTCCGGACCTCATGATATTCAATATGATTATCAAGCAGACCGACCTCCAAAGGAGATAATAGTCAGCCGTAAATGCGCAGAAGCCGTTCTTCGAGGTGCTCAAGTATATATTCCAGGTATATTAGCATGCAGTGCTCATGTTGAGAAAGGAGATTTAGTTGCAGTTTCAGTTGGTGTTGAACAGCCTATTCGTGACGGTGGATGGGCTATTGGAATCACACGTGGAATAATCCTACAAGGAGTAAAAACAGATCCTCAATATCTTGAACGAGAGGGCTTATATATTGGCCAAGGAATCACAACAATGTCAAGGGCAGGAATCTTCCGTGATTTGTCAGGTCTTGGTGTCGATATGACTGATAGAGTGTTTAGATTGACATCTTTTAATGACGTGTTGAAGGGGGACATATTTCTCCAAAACCTGCCAAGCATTATCACTGCCCATGTGTTAGGTCCACAACAAGGAGAAAGAATATTGGACATGTGTGCTGCCCCTGGTGGAAAAACGACTGCGATTGCTTCCCTTATGAAAGATAAAGGCGAAGTAATTGCAGTTGATAGGTCTCATAATAAGGTGCTTGAGATCCATAATCTTGCTGCAGAACTCGGCTTGAATAGCATAAAAGCATATAAACTAGATGCCCTCAAATCTGTAAATAATAATCTTCTTAACGGCATTATAACACAATGTTCTATGGAAGATAAAGTAGGTCAAGAATGCGACTCAGCAAGCTATCTTGACGGAAGTTTATTATCTCCTACAACAGAAGGAAAGATAGAAAAAGTTGGTAATCCAGACGATGAGAAAGTTGAAAAAGGTCGTTACACAAGTAAACGAGAGTTGAGGAAAGAAATTAGGAGAATGAAAAACGGGCCCGGGAGAAATCAATCGACAGGTGGCAGGGTTGACAAATGTGAAGGGTTTCCGCCAAATAGTTTTGACAGAGTTCTTCTAGATGCTCCCTGTTCCGCTCTTGGATTACGACCACGTTTGTTTTCAGGAGAGGAAACTGTAGAATCATTGAGAAAACATGGGAAGTATCAGAGACGAATGTTAGATCAGGCTGTTCAGCTTGTTCGCCCAGGTGGAGTCCTCGTATACTCCACATGCACAATAAATCCAGGAGAGAACGAGGCATTAGTTCGTTACGCTTTAGATACTCACAAATTTCTTTCTTTGGCACCACAGGATCCACGAATTGGCGGTCCTGGTCTGGTCGGTCGTTACGAATCATCTGATGGATATTATGAGGAATGGCTAAGACCTGGTGAAGAGGAACTGGTGCAGAGGTTTGATCCTTCTGGCCCTCATGATACAATCGGATTTTTCATAGCCAAGTTCAACGTTGGCCCCAAAGACGTCGTCTAGCTTTATATCGATAAATAGAGCGATGTAGACTTTTTATTTTCTTGGAAAATTTTGGTTAAGCAAATCACAATGAGCTTTAGATTAGAATTCAATGGGTGGTGATCCGTACACCACCAATTTTATTTCAGACACTACTATGACATTTTTGCCCTTACACAGATGATATTTAAACTAATAATACGAAATTCTAAAAGGGTAAAAAGGCAAAAATATATATTTTAGTGGTGTATGGTTAAAATTCAGTGGTGTACGAATCATAACCCTTTGTTTTATCATCTTTTTTAAGCACCGGAG
>Xanthium_strumarium_TRINITY_DN3687_c0_g1_i1-AT1G06560
TACTCTTGTATACGTGTAAATACACTGAAGGTAACAACTGAATCCGTCATTGAGAAGATTCTAGAAATTCAACATGAAAAGAAACTGCAGGATGATTTAAAGAATCTGTATACGAATGCTGATAAATCAGTTGAAGTATCTGAAAGAGTCAACGGTTCCACCGCAGGAACAAGCCCTGTTTTCAAGTGTCAAATACCTGGGCTAGACTATGTTGTATTTGTAAAGGGTTCTGGGCCCCATGATATTCAATATGATTATCAACAAGATAGACCTCCAAAGGAGGTAATAGTCAGCCGTAAATGTGCAGAGGCTGTTCTTCGAGGTGCTCAGGTATATGTGCCTGGTATATTAGCATGCAGTGCTCATGTTGAAAAAGGGGATAAAGTTGCAGTTTCAGTTGGTGTTGAACAACCAGGTCGTAATGGTGAATGGGCTACTGGAATTACACGTGGGATTGTCCTACAAGGACTCAAAACAGATCCTCAATATATTGAAAGAGATGGATTATATATTGGCCAAGGAGTTACAATGTTATCAAGGGCAGGAATATTCCGTGACTTGTCTGGTCTTGGTGTGGATATGACTGAAAGAGTGTTCAGATTGGATTCCTTCAATGATGTGCTGAAGGGGGACATATTTCTTCAAAACTTGCCAAGCATTATTACTGCACATGTCTTAGATCCGCAACAGGGAGAAAGAATATTAGACATGTGTGCTGCCCCTGGTGGAAAAACAACTGCAATCGCTTCACTTATGAAGGATAAAGGAGAAGTTATTGCAGTTGATAGGTCTCATAATAAGGTGCTTGAGATCCATAATCTGGCTGCAGAATTGGGATTGAATAGCATAAAAGCATATAAATTAGACGCCCTAAAAGCTGTTCACAAGGATAAATTAAATGGAACGGTGACACAATGTTCTAGTGAAGATAAGGTAAGTCAAACTAGTCAGCAGGCTGAGTCAGCAAGTTTTGTCAATGGAGAATTAGTATCTCCTGCATCAGAAGACAACAAGATTTGTGATGAGGAAGTGAAAAAAGGTCCTTATACAAGTAAAGCCGAATTAAGGAAACAAATCCGAAGAATGAAAAATGGTCCTGGGAAAAATCAATCGACAGGTGGCAGGGTGAATAAATGTGAGGGTTTTTCTCCGAACAGTTTTGATCGGGTTCTTCTTGATGCTCCTTGTTCTGCTCTTGGATTGAGACCACGTTTGTTTGCTGCAGAGGAAACGATTGAATCATTAAGAAGACACGGGAAGTATCAGCAACGAATGTTTGATCAGGCTGTTCAGCTAGTTCGCCCAGGTGGAGTTATTGTATACTCCACATGCACAATAAATCCAGGTGAAAACGAGGCTCTTGTTCGTTATGCTTTAGACACATATAAATTTCTTTCATTGGCACCACAGCATCCAAAAATCGGGGGACCTGGATTACTCGGCCGTTATGAATCAGCTGATGGATATTTTGAGGAATGGTTAAAACCTGGTGAGGAAGATCTTGTCCAGAGGTTTGATCCTTCAGGCCCACATGATACAATTGGATTTTTCATAGCTAAATTCAATGTTGGGCCCAAAGAGGCCTAGTTTTATATTGAAAACAGGCCCACATCCATCGTATTTTTGTAGAATTTTGGGAACACATTTAGATAGGCTATCAATCATAGTGAGCATTGGAATATAGACACAAGTCATTCAATATTGTATTCTATAAGCTGGC
>Eclipta_TRINITY_DN8331_c0_g1_i1-AT1G06560
GGAGGAGGAATTTGGTTGAAGCTATAAACAAAAAGCTAAGATTCTTCAGCAGCCGAACCCCATCATCTCCTTCACAGCCACAGGTTCTGGTGATGGATCAATCGGAGCGTTACTGCTATAACCCTTCGTTGCATTGGAATCCTCAAGTGGAAGACTATTTCAACAAAGCTTATGGAGCTGAAGCTTTTTCTCGCATCTCCAAAGCTCTCACGCGACCCTCTTGTTACTCTTGCATACGTGTAAATACAATAAGGGAGACAACTGAATCTGTCATTAAAAAGATTTTAGAAATTCAACATGAAAAGAAACTGCAGGATGCTTTAAAGAATCTGCATACGATTGATGATAAATCATTTGAAATATCTAAAAAGGTCAACGGTTCCACCTCAGAAACTAGCCCTGTTTTCAATTGTCAGATACCCGGGCTAGATTATGTTGTATTTGTAAAAGGTTCTGGCCCCCACGATATTCAATATGATTATCAGCAAGACAGACCACCAAAGGAGATAATAGTCAGCCGTAAATGTGCAGAGGCTGTTCTTCGAGGTGCTCAGGTATATGTGCCAGGTATATTAGCATGCAGTGCCCATGTTGAAAAAGGGGATAAAGTTGCAATTTCAGTTGGTGTTGAACAGCCGGGTCGTAATGGCGAATGGGCTACTGGAATCACACGTGGGATTGTCTTACAAGGCCTTAAAACAGATCCACAATATATTGAAAGAGATGGACTATATATTGGCCAAGGAATTACAGCATTATCAAGGGCAGGAATATTTCGTGACTTGTCTGGTCTTGGTGTGGATATGACTGATAGAGTGTTTAGATTGCCATCCTTCAATGATGTGCTGAAGGGGGACATATTTCTTCAAAACCTGCCAAGCATTATTACTGCACATGTATTAGATCCGCAACAGGGGGAAAGAATATTAGACATGTGTGCTGCCCCTGGTGGAAAAACCACTGCAATTGCTTCGCTTATGAAGGATATAGGAGAAGTGATTGCTGTTGACAGGTCTCATAATAAGGTGCTGGAGATCCATAATCTGGCTGCAGAATTGGGATTAAACAGCATAACAGCATATAAACTGGATGCCCTAAAAGCTGTTCACAAGGATAAGTTAAATGGCTCGATGACACAATGTTCTAGTGAAGATAAAGAAAGTCAAACTAATCAACAGGCTGAGTCAGCAACATTCGTTAATGGAGAATTATTATCTCCTGCAACAGAAGATAGGAAGATTTCCAATGAGGAATTGAAAAAAGGTCCTTATACAAGTAAAGCCGAATTAAGGAAACAAAATCGAAGAATGAAAAATGGCCCCGGGAAAAATCAAACGACTGGTGGCAGGGTTAATAAATGTGAGGGATTTTCTCCAAACAGTTTTGACCGGGTTCTTCTTGATGCTCCTTGTTCTGCTCTTGGGTTGAGACCGCGTTTGTTTGCTGCAGAGGAAACGGTAGAATCATTAAGAAGACACGGCAAGTATCAGCAACGAATGTTTGATCAGGCTGTTCAGCTAGTTCGCCCTGGTGGTGTTATCGTATACTCCACATGCACGATAAACCCAGGTGAAAACGAGGCAGTTGTTCGTTATGCTTTAGACACGTATAAATTTCTTTCATTGGCACAACAGCATCCAAGAGTTGGGGGACCTGGATTACTCGGTCGTTATGAATCATCTGATGGATATTCGGAGGAGTGGTTAAAACCTGGTGAGGAAAATCTTGTCCAGAGGTTTGATCCTTCAGGCCCACATGATACAATTGGATTTTTCATAGCTAAGTTTAATGTTGGGCCCAAAGAGGCCTAGGTTTATATTGAAAACGGGCCCACATCATCATATTTTTGTAGAATTTTGGGCCCGCATTTAGATGAACTATCGATCATAGTGACTGAGCATTGGGCAATTTGGATTATAGACACAAGGTCATTCTGTCATCGACTCGTTGTATTCTAGAAACTGGAATTATTTGCATTTTTGTTACCGCGTTTATTAATT
>Bidens_YL_Trinity_TRINITY_DN10969_c0_g1_i2-AT1G06560
GAAAGGAGTGAGGGTTTTAGTTCAACTTATTATTAACAACAGAAACCGAAGAAGCTTCAGCTTCAGCAGCCGTACGCCACCGTCACAACAGATGGATGAATCGGATCGTTACTGTTATAACCCTAGGTTACACTGGAATCCACAAGTGGAAGACTATTTCAGCAAAGCTTACGGAAACGAAGCGTTTAATCGTATCTCCAAAGCACTAACGAGACCGTCTTGTTACTCTTGTATACGTGTAAATACACTGAAGACAACAACTGAATCCGTCATTGAGAAGATTCTAGAAATTCAACATGAAAAGAGACTGCATACGAATGATGCTGAAAGCGTCAACAGTTCCACCTTAGAAACTAGCCCTGTTTTCAAGTGTCAGATACCGGGGCTAGACTATGTTGTATTTTTAAAAGGTTCTGGGCCCCACGATATTCAATATGATTATCAGCAAGACAGACCTCCAAAGGAGATAATAGTTAGCCGTAAATGTGCAGAGGCTGTTCTTCGAGGTGCTCAGGTATATGTGCCAGGTATATTAGCATGCAGTGCTCATGTCGAAAAAGGGGATAAAGTTGCAGTTTCAGTTGGTGTTGAACAGCCGGGTCGTAATGGTGAATGGGCTATTGGAATTACACGTGGGATTGTCCTGCAAGGACTTAAAACAGATCCTCAATATATTGAAAGAGATGGATTATATATTGGCCAAGGAATTACAAATTTATCAAGGGCAGGAATATTTCGTGACTTGTCTGGTCTTGGTGTGGATATGACTGATAGAGTGTTTAGATTGCCATCCTTCAATGATGTGCTAAAGGGGGACATATTTCTTCAAAACTTGCCAAGCATTATTACTGCACACGCCTTAGACCCGCAACAGGGAGAAAGAATATTAGACATGTGTGCTGCCCCTGGTGGGAAAACCACTGCAATTGCTTCACTTATGAAGGATAAAGGTGAAGTAATTGCTGTTGATAGGTCCCATAATAAGGTGCTTGAGATCCATAGTCTGGCTGAAGAATTGGGATTAAGTTGCATAACCGCATATAAACTAGACGCTTTAAAAGCCGTTAACAAGAATAAAACAAATGGTACGGTGACACAAACTTCTAGTGAAGATAAAGTAAGTCAAACTGGTCAACAGACAGAGTCGGCAAATCATGTTAATGTAGAATTAGTAACTCCTACAACAGAAGACAACAAGATTTGTGATGAGGAAGTGAAAAAAGGTCCTTATACAAGTAAATCTGAAATAAGGAAACAACTTCGAAGAATGAAAAATGGTCCCGGGAAAAACCAGTTGACAGGTGGCAGGGTGAATAAGTGTGAGGGGTTTGCTCCAAACAGTTTTGATCGAGTTCTTCTTGATGCTCCTTGTTCTGCTCTGGGATTGAGACCACGTCTGTTTGCTGCAGAGGAAACGGTAGAATCACTAAGAAGACACGGGAAGTATCAGCAGCGAATGTTTGATCAGGCTGTTCAGCTAGTTCGCCCAGGTGGAGTTCTCGTATATTCCACGTGCACGATAAATCCAGGTGAAAACGAGGCCGTTGTGCGTTACGCTCTAGACACGTATAAGTTTCTTTCATTGGCACCGCAGCATCCAAAAATCGGTGGACCAGGATTACTCGGTCGCTATGAATCATCCGATGGATATTTTGAGGAATGGTTAAAACCTGGTGAGGAAGATCTTGTCCAGAGGTTTGATCCTTCGGGCCCACATGATACAATTGGATTTTTTATAGCCAAGTTCAATGTCGGGCCCAAAGAGGCCTAGGGGCCCGACCCACATCAATCGTATTTTTGTAGAATTTTGGGCACACCTTTAGAAGAGCTATTAAGATAGTGAACATTGGATTATAGAACATAAGCCATTCCCTTAATTTTATTCGTGTAACCTATTGTTGGTCTAGACTCTAGATGGAACTATTTTTGCATAACTGTCACTGTTTATTTATTATTTTGGAAGAAATAGCGAGTCGACTTGTACCAAACATGCATAAACGATTATAG
>AT1G06560-AT1G06560
ATGAGTAAAGCGAGGGTTCTGCTAAAACCCTCTTCCCTCACCACTTGCTTAACCAGAGCCAAGGCCTTCTTCTCCTCTGTTTCTCAGTCACGCTCTATCTCTCATCAGATGGAGATGGGTCCTTCCGATTCGGAGCGTTACTGTTATGATCCGGTACTGCGATGGAATCCTGAAGTTGAAGACTACTTCACTAAAGCTTATGGACCCGATCACTTTGCTCGCATTTCAAAGGCTCTCACNNNNNNNNNNNNNNNNNNNNNNNNNNNNNNNNNNNNNNNNNNNNNNNNNNNNNNNNNNNNNNNNNNNNNNNNNNNNNNNNNNNNNNNNNNNNNNNNNNNNNNNNNNNNNNNNNNNNNNNNNNNNNNNNNNNNNNNNNNNNNNNNNNNNNNNNNNNNNNNNNNNNNNNNNNNNNNNNNNNNNNNNNNNNNNNNNNNNNNNNNNNNNNNNNNNNNNNNNNNNNNNNNNNNNNNNNNNNNNNNNNNNNNNNNNNNNNNNNNNNNNNNNNNNNNNNNNNNNNNNNNNNNNNGCGCCCATCTTCATACTCCTGCATTAGGGTGAACACTGTTAAAACGACGAGTGATGCGGTTATCGAAAAGCTTACGAAAATTTTAAACGACTCGGAGGAGGGCTTGAAGCTAGTACAACCAGATGGAAGTAGTCCCGTCACCAAGTGTCAGATACCTGGTTTGGATTATGTTGTCTTTGTCAATGGTTCAGGCCCACATAAGATAGAATATGATTCTGGTCTTGAAAACCCTCCAAAGGAGGTACTAGTGAGCAGGAAGTGTGCTGAAGCAGTTCTCAGAGGAGCCCAGNNNNNNNNNNNNNNNNNNNNNNNNNNNNNNNNNNNNNNNNNNNNNNNNNNNNNNNNNNNNNNNNNNNNNNNNNNNNNNNNNNNNNNNNNNNNNNNNNNNNNNNNNNNNNNNNNNNNNNNNNNNNNNNNNNNNNNNNNNNNNNNNNNNNNNNNNNNNNNNNNNNNNNNNNNNNNNNNNNNNNNNNNNNNNNNNNNNNNNNNNNNNNNNNNNNNNNNNNNNNNNNNNNNNNNNNNNNNNNNNNNNNNNNNGTCTATGTGCCAGGTGTACTGGCTTGCACTGCCCATGTTGAGAAAGGAGATGCGGTTGCTGTCTGTGTTGCTATGGAACAACCTGGTGATGAAGGTGACTGGAGTGTTAATATGACTCGTGGGACCACTCTCCAGGGGCTGCCAACAGNNNNNNNNNNNNNNNNNNNNNNNNNNNNNNNNNNNNNNNNNNNNNNNNNNNNNNNNNNNNNNNNNNNNNNNNNNNNNNNNNNNNNNNNNNNNNNNNNNNNNNNNNNNNNNNNNNNNNNNNNNNNNNNNNNNNNNNNNNNNNNNNNNNNNNNNNNNNNNNNNNNNNNNNNNNNNNNNNNNNNNNNNNNNNNNNNNNNNNNNNNNNNNNNNNNNNNNNNNNNNNNNNNNNNNNNNNNNNNNNNNNNNNNNNNNNNNNNNNNNNNNNNNNNNNNNNNNNNNNNNNNNNNNNNNNNNNNNNNNNNNNNNNNNNNNNNNNNNNNNNNNNNNNNNNNNNNNNNNNNNNNNNNNNNNNNNNNNNNNNNNNNNNNNNNNNNNNNNNNNNNNNNNNNNNATCCTTACTATCGTGAACGCAGTGGACTATATATCGGCATGGGAACAGCTATGTTGTCAAGGGCTGGGATGTTTCGTGTTCCTAATGGAATTGCGGTGGATTTGAACCATAGAGTTTTCAGATTGCCTTCTTTACATANNNNNNNNNNNNNNNNNNNNNNNNNNNNNNNNNNNNNNNNNNNNNNNNNNNNNNNNNNNNNNNNNNNNNNNNNNNNNNNNNNNNNNNNNNNNNNNNNNATATCCTTGAGGGGGAAATATTTCTTCAAAACCTGCCAAGTATTATTGTTGCTCATGCTCTTGNNNNNNNNNNNNNNNNNNNNNNNNNNNNNNNNNNNNNNNNNNNNNNNNNNNNNNNNNNNNNNNNNNNNNNNNNNNNNNNNNNNNNNNNNNNNNNNNNNNNNNNNNNNNNNNNNNNNNNNNNNNNNNNNNNNNNNNNNNNNNNNNNNNNNNNNNNNNNNNNNNNNNNATCCTCAAAAAGGGGAGAGAATATTAGATATGTGTGCAGCACCTGGAGGGAAGACTACTGCAATTGCTATACTTATGAATGATGAGGGAGAGATAGTGGCAGCAGATAGATCTCATAACAAGNNNNNNNNNNNNNNNNNNNNNNNNNNNNNNNNNNNNNNNNNNNNNNNNNNNNNNNNNNNNNNNNNNNNNNNNNNNNNNNNNNNNNNNNNNNNNNNNNNNNNNNNNNNNNNNNNNNNNNNNNNNNNNNNNNNNNNNNNNNNNNNNNNNNNNNNNNNNNNNNNNNNNNNNNGTGCTGGTTGTCCAGAACTTGTCTGCTGAAATGGGTTTTACCTGCATAACAACATGTAAATTAGATGCACTAAAATCTGTCTGTCTTCCGACCACACTCAATGAGTCCACAATATTAATTAACGGTGATAATAGTAGTTCCATGACCAGCCATTCTGAATTATCATCAAACGAGGAAATGACATCTGTTACTTCTAGAAGATCCGAGGCTGACAAATCATGTGAGAAAAATGNNNNNNNNNNNNNNNNNNNNNNNNNNNNNNNNNNNNNNNNNNNNNNNNNNNNNNNNNNNNNNNNNNNNNNNNNNNNNNNNNNNNNNNNNNNNNNNNNNNNNNNNNNNNNNNNNNNNNNNNNNNNNNNNNNNNNNNNNNNNNNNNNNNNNNNNNNNNNNNNNNNNNNNNNNNNNNNNNNNNNNNNNNNNNNNNNNNNNNNNNNNNNNNNNNNNNNNNNNNNNNNNNNNNNNNNNNNNNNNNNNNNNNNNNNNNNNNNNNNNNNNNNNNNNNNNNNNNNNNNNNNNNNNNNNNNNNNNNNNNNNNNNNNNNNACAGCACTGAACAGCCAAATGGAGGGGATAATGTTAGCCAAGCTTACATCAGGAAGAATAAAGGAAGGTTGAAAAATGGTCGTGGAAGAACTCAATGCCAAGGTGGAAGAGCTGGAAAATCACAAGGTTTCCCGCCTAATAGTTTCGATAGGGTCCTTTTAGATGCTCCTTGTTCTGCCCTTGGCTTGAGACCTCGTCTTTTCGCTGGACTGNNNNNNNNNNNNNNNNNNNNNNNNNNNNNNNNNNNNNNNNNNNNNNNNNNNNNNNNNNNNNNNNNNNNNNNNNNNNNNNNNNNNNNNNNNNNNNNNNNNNNNNNNNNNNNNNNNNNNNNNNNNNNNNNNNNNNNNNNNNNNNNNNNNNNNNNNNNNNNNNNNNNNNNNNNNNNNNNNNNNNNNNNNNNNNNNNNNNNNNNNNNNNNNNNNNNNNNNNNNNNNNNNNNNNNNNNNNNNNNNNNNNNNNNNNNNNNNNNNNNNNNNNNNNNNNNNNNNNNNNNNNNNNNNNNNNNNNNNNNNNNNNNNNNNNNNNNNNGAGACTGTTGTATCTTTGAGAAACCATGGATGGTACCAGCGGAAAATGTTGGACCAGGCTGTTCAATTGGTTCGCGTTGGTGGAATTCTTGTATACTCAACNNNNNNNNNNNNNNNNNNNNNNNNNNNNNNNNNNNNNNNNNNNNNNNNNNNNNNNNNNNNNNNNNNNNNNNNNNNNNNNNNNNNNNNNNNNNNNNNNNNNNNNNNNNNNNNNNNNNNNNNNNNNNNNNNNNNNNNNNNNNNNNNNNNNNNNNNNNNNNNNNNNNNNGTGCACAATTAACCCTAGCGAGAATGAGGCCGTGGTTCGCTATGCCCTGGATAAATACAGATTTCTTTCTTTAGCACCACAGNNNNNNNNNNNNNNNNNNNNNNNNNNNNNNNNNNNNNNNNNNNNNNNNNNNNNNNNNNNNNNNNNNNNNNNNNNNNNNNNNNNNNNNNNNNNNNNNNNNNNNNCATCCTAGGATCGGAGGACCTGGTCTAGTTGGTCGATGTGAATTCCCAGACGGATATATCGANNNNNNNNNNNNNNNNNNNNNNNNNNNNNNNNNNNNNNNNNNNNNNNNNNNNNNNNNNNNNNNNNNNNNNNNNNNNNNNNNNNNNNNNNNNNNNNNNNNNNNNNNNNNNNNNGGAGTGGTTAAAACCCGGTGAAGAAGAACTGGTTCAGAAATTCGACCCGTCATCTGAGCTCGATACCATCGGGTTCTTTATAGCAAAGTTCAGCGTCGGCCCCAAGGATTAG
>Chuquiraga_TRINITY_DN8830_c0_g1_i1-AT1G06730
ATAGCATAAACCCTAAATCCCTCTTCTGGATGAATCATCAAACCTTCGTTCTCAGACCCCAAATCACACCCAATCATGGATTGTCTTCTTTTCACCCGTTCTTCCTCCAGAACCATAGATTAAAACTTTCCCATTTCAATTCTAACCCTAATCATATCTCCAGGACTCGGTTCCCGGTTGACTGTAAAAACAATGGAATTGAGCTCTCGATTTCAAAGAATCGCCCTCCTACGTCCTTCGATTTCTCCGATTTTTCTGGAGGTAAAGAATTCGATGTTGCAACTCTTGGGAATTTGTGCGTAGATGTTGTACTAAATGTCCCCAATTTGCCCCCTTCTTCGTTTGACGAACGTAGAGATTATATGGAACAGCTTTCTAAATCGCCTCCAGATAAGAAATACTGGGAAGCTGGTGGTAACTGCAACATGGCCATAGCAGCAGCAAGATTAGGACTCCGTTGTATCGCAATTGGTCATGTTGGGGATGAAGTTTATGGACGGTTCCTTTTGGATGTTCTTCGTGAAGAGGGGATTGGTGTCATCGGCATGAACCAAGATGAGAATAATGTCCACAATTCAAGTGCACATGAAACACTTTTATGCTGGGTATTGGTTGATCCGTTGCAAAGACACGATTTTTGCAGTCGGGCAGATTTTAGCGAGGAGCCTGCGTTTAGTTGGATGAGAGCATTATCGAACGTTGTGAAGATGAACATACAAAAATCGAAGGTCCTGTTTTGTAACGGTTATGGTTTTGACGAACTTCCCGCGGATCTTATTCTATCTGCCATGGAGTTTGCGGTCAAAGTTGGAACATCGGTTTTTTTCGACCCAGGACCAAAGGGGAAGTCCCTTGCAATCGGCTCACCCGAAGAACAAGAAGCACTTGCCAAGCTTTTGAAGATGAGTGATGTTCTTCTTCTAACTTCAGAGGAGGCTGAATCTTTGACTGGCTTGGGAAACCCGATTGTAGCCGGGCAAGATTTGCTTAGAAAAGGAGTTCGCACGAAATGGGTGATTGTTAAAATGGGGTCAAAGGGTTCCATTTTAATCACCAAATCAAGCATATCTTATGCACCGTCATTCAAGGTGAACGTGAACGACACAGTCGGATGCGGCGACAGCTTCGTGGCGGCGATCGCGTTCAGTTACATCCACGAAATGCCATTGGTTCACACGTTAACCGCCGCCAACGCGGTGGGTGCCGCCACCGCCACCGGCTGTGGGGCCGGCCGGAACGTGGCCAACCTCGAAAAAGTTGTACAGCTCATGAGGAATTCGAACCTCAACGGAGACGACGCGTTTTGGGACGAATTGTTCGACGAAAACTTGGATACCGAAGAGATCACGGTCCTCTCGAACGAGACGGCGGACCGAACCACGAAGTGGGTTCGCCGGCTGGCGGTCGAGAAGGTGGTTTCCGAGGTTTTGCCGATGTTTGAGGTTCCGATTGAAGACGGGATTTTGTCGTCTTGATGGCGGTTTTTTTTGGTGGATTTTTAAGTTTTAAAAAGAATTATGTTGTTTTGCGTTTGGTAGAGTTAGGAAAATTGGAATTAAGGTTAATGGTTTTGTTGGGTTCGTTAAAAGCACTTTTGTATGTTTGAATTCTTATGTTTTTTTTTCCGGTAACACCATCTT
>Marshallia_TRINITY_DN8289_c0_g1_i3-AT1G06730
CCACATATAACCGAGGAATCTGTGTGGGCCGAAGAGATCAAAATTCCCAAACTCAACACACCTTCCCGATTCGTCTGCAAGTTGCAGTTTTTCTTCTCCGTTTCATGGTTTTATCTCACAAACCAACCATAAATCGATACCATCTCCATCATTCTCTCTAACCTCTTACCCAATTTCCTCCATTAATGCATCAGCAAACATTAACCCTCAATCCCCACACTCACACGCCCAGTTATGGACTACGTTTTTCTCATCCATTCTTCATCTACAACCCTAGATTAAGAATTTCTCACCTCAAAACCAGTTGCTCCACTCATAATCATGTCGTTGGGAGTTACCATATTCCACTTAATTGCAGAAGTAACGGAATCGAGGTTTCAGTTTCCGATAATCGCCGTCTTTTTCCCTACAATTTACCCGGCGAGAAAGAATTTGATGTCGCAACCCTAGGAAACCTTTGTGTTGATGTCGTGCTTAATGTTCCGAATCTGCCCCCTTCGTCGTTCGATGAACGGAAGAATTACATGGAAGAGCTTTCCAAATCACCTCCGGATAAGGAATTCTGGGAAGCTGGTGGTAATTGCAACATGGCTATAGCAGCTGCAAGATTAGGGCTTCGTTGCATTGCAATTGGTCATGTCGGGAATGAAATTTATGGGAAATTTCTGCTGGATGTGCTTCATGGTGAGGGAATCAACGTGATAGCAATGAGAGAAGATAAAGATGATCCTACAATCAACAGTTCATCAAGCAGTGAATATGAGACACTTTTATGTTGGGTCTTGGTGGATCCGTTGCAAAGACATGGGTTTTGCAGTCGAGCAGATTTTAGCAAGGAGCCTGCATTCGCTTGGATGAAGACATTATCTGATGAAGTTAAGTCAAGCATACAAAAGTCAAAAGTCCTGTTTTGTAATGGGTACGGGTTTGATGAGCTGCCCGCGGGCCTGATTTCTTCTGCACTGGAGTATGCTATTGAAGTTAACACTTCTGTCTTTTTTGACCCGGGACCAAAGGGAAAGTTTCTTGCTGTTGGGACAGTTGAAGAACAAGATGCACTTGCCAAATTGTTGAGCCTTAGTGATGTTCTTCTTCTAACTTCTGAGGAGGCTGAATCGATAACGGGCTTGCAGGACCCATTAGCAGCGGGAAAACAACTGCTTAGTAAAGGAATTCGCACAAAGTGGGTGATAATCAAACTGGGCTCAAAGGGCTCTGTGTTAATCACTCGATCAAGCATTTCTTATGCACCTTCATTTAAGGTGAATGTGATGGATACAGTAGGATGTGGGGACAGTTTTGTGGCTGCAATCGCATACGGTTACATACACAACATGCCACTGGTCCATACATTAACCATAGCCAATGCAGTTGGTGCAGCAACCGCAACCGGCTGTGGGGCTGGTAGAAACGTTGCTGATTTGCAGAAAGTTATAGATCTTATGAAGGAATCAAATCTTAACGAAGATGACAGCTTTTGGAATAACTTACTGGATGAAAGTCCAAGCAAAGAAGACATCATAATTCTCTCAAAAACAACTGTAAACGGGATCAAGAACCCGTTGGTTAACCATGCAATTCTCCAAAAGGTGGTTAGTGAGGTTTTGCATAAACTTGATACTTCATTGGCAGATCAGATACTGTCTTCTTGAAGAAATTTTGTCTGAATTTTTACAGTTTGGTTTTGATTATTAGGTTGTGTATTTTTTATTGCTTAGAGCAGGAAAAGGGAATTTTAGAAATTGGGGTTTGATATTATTATACGGTGCCAAGTGTGTAAACCACTTATCCTTTTGTCGCTATATTATTCTGTCTCATTGAATTTTCATAGCAGATAACACCTTTGGTTACGAAGGTTTAACAGTTACATGTTTGAGTTCTAAAAGTTGAAGTTGAGG
>Cicerbita_plumieri_TRINITY_DN5916_c0_g1_i1-AT1G07010
CGAAGATAAAAAAATCGTGGTTGTAGTGGACGCCATCCGCCATTGTTATTCAAGCTTCGACCAACGCAGAAATGGCGATGGCTTCCTTGTCCCTAAATTCCTTACCTATGCAACCACCTTCTCAGCACTGTCGCAAACTCATTGACGCTCCATCATCAACTTCTCTTAACTACGGAAGCGGCGGCGGCGGCGCCTTAAAACCCATAGTCATTTCCGGTGACCCTCCGACGTTCGTATCCGCTCCCGGTCGCCGCATCGTTGCCGTTGGGGATTTGCACGGGGACCTTGCAAAAGCAAGAAGCGCGCTTGAGTTAGCTGGAGTCTTGAGCTCAGATGGTAGAGACACTTGGACTGGCCAAGAAACTGTCTTGGTTCAGCTTGGAGATATACTCGACAGGGGTGAAGATGAAATCGCCATATTATCTTTATTAAGGTCACTGCAAATACAGGCTAAAGAACACGGTGGTGCCGTTTTTCAGGTGAATGGAAATCATGAAACTATGAACATTGAAGGGGATTTCAGATATGTTGATTCGGGGGCATTTGATGAGTGTTCAGACTTTCTAGAATACTTAGATGATTGTGAACATAACTGGGAAGATGCTTTCTCAAGCTGGGGTCAAGTGTCAGAAAGTTGGAAAGAAGAACGTAAAATGGCACAAAGTTCTTGGGGACCATGGAACCTAGTAAAGCGACAAAAGGGAGTAATTGCAAGATCGGTCCTTTTAAGACCCGGAGGTCCATTAGCATCTGAATTAGCCAGACACCCTGTTGCTCTTAAAGTTGATGATTGGGTCTTCTGTCATGGTGGCCTTCTTCCCCACCATGTTACTTATGGCATAGAGAAGATAAACAATGAGGTATCTAAATGGATGAATAATGTTGGTGAAGATGATGAGTCACAAATACCATTTATAGCTACTAGAGGATACGATAGTGTTGTGTGGAATCGTTTATACTCTAGAGATACAACTGATTTAGAAGATTATCACATTGAACAGATTCAGTCTATACTTGACACTACACTTCAAGTGGTTGGCGCGAAAGCTATGGTGGTGGGTCATACTCCACAAACTACAGGTGTCAATTGTAAGTATAATTGTAGCATTTGGCGCATTGATGTGGGGATGTCTAGTGGAGTTCTTGATTCAAGACCCGAGGTTTTAGAAATAAGAGGCGATAAAACGAGGGTAATAAGGAGCGAATCAGAGACATTCAGTGAACTTCAGGCAGTTGATTATATGTAGATAAACCACAAGAAATAACGACTTATTTGGCTGAAGATGAAGCCATGTTGCGATTTGTTCTGTGAAGAGGTGCATGGAGACAAACGAGTGGCTGAATATTTATTGGGTTTAAATTCATGGCACATAAGTAGTTTTATTGTAAAATAGAATGAAAAACTTGGTACTCTAGAAAAATTTCATGTCTATACTGGGGGGGATATGTATATAAACAAAAGGGTATTTATGGAATAAAACTTGTTTGGTTGATGTATATTTGCATGCCAACAAACAAGATGTAATCATATTACTTATAAATATTTGTAAGAGCCAAATAATTATAAG
>Elephantopus_transcriptome_node_32087-AT1G07010
GGCGGCGCATTAAAACCAATAGTCATTACCGGCGACCCTCCGACGTTCGTGTCTGCTCCTGGTCGCCGTATCGTTGCAGTTGGCGATTTGCATGGGGATCTTGCCAAAGCAAGATGTGCGCTTGAGTTAGCTGGCGTCTTGAGTTCAGATGGTCGAAATATATGGACAGGCCAAGACACGGTATTGGTTCAGCTTGGAGATATACTTGACAGGGGTGAAGATGAAATCGCTATATTATCTTTATTGAAATCACTACAAAATCAGGCTAAAGAACATGGTGGTGCTGTTTTTCAGGTGAATGGAAATCATGAAACTATGAATGTTGAAGGAGATTTCAGATATGTTGATTCCGGTGCATTTGATGAGTGTTCGGACTTCCTAGAATACTTGGATGATTGTGGACATAACTGGGATGATGCTTTTGCACGTTGGGCTGAAGTATCTAAAAGTTGGAAAAAAGAACGTAAAATATCACGGACTTCTTGGGGACCATGGAACTTAGTAAAGCGGCAAAAGGGAGTAATTGCAAGATCTGTTCTTTTAAGACAAGGGGGTCCATTAGCATCTGAATTGGCCCGACACCCTGTTATTCTTAAAATTAACGATTGGGTCTTTTGTCATGGTGGACTTCTTCCTCATCATGTTACCTATGGCATAGAGAAGATAAACAGTGAGGTATCTAAATGGATGATTAATGTTGGTGAAGATGATAAGTCACAAATACCTTTTATAGCTACCAGAGGATACGATAGTGTTGTGTGGAACCGTTTATATTCTAGAGATACTTCAGAATTGGAAGATTATCACATGCAACAGATTCAGTCTATTCTTGATATTACACTTCAAGTAGTTGGTGCAAAGGCAATGGTGGTGGGACATACCCCACAAACTACTGGAGTGAATTGTAAATATAACTGTAGCATATGGCGTGTTGACGTGGGGATGTCTAGTGGAGTTCTTGATTCGAGACCTGAGGTTCTAGAAATAAGAGGCAATAAAACGAGGGTAATAAGGAGTGAATCAGACGCATTCAGTGAACTTTTGGCTGCTGATCATATA
>Flaveria_sonorensis_TRINITY_DN1141_c0_g1_i1-AT1G07010
ATTCGCCATTGTTATTGTTATTCAAGCTTTCACCACAACTCAACAATGGCGATGGCTTCTTTGTCGCTAAATTCGTTACCTACACAACCTCCATCGCAACACTCTCGTAAGCTCATTGACGCTCCGCCGTTAACGTCCGTTAGCTACGGTGGCTCCGCCGCCGGCGCCTTAAAACCGATTGTCATCTCCGGCGATCCTCCGACGTTTGTATCTGCTCCAGGTCGTCGCATCGTTGCTGTTGGGGATTTGCACGGGGACCTTGCTAAAGCAAGATGTGCACTCGAGTTGGCTGGGGTCTTAAGCTCAGATGGCTGTGACATGTGGACTGGCCAAGAGACGGTCTTGGTTCAGCTTGGAGATATACTAGACAGGGGTGAAGATGAAATTGCTATCTTATCTTTGTTGAGGTCACTGCAAATTCAAGCTAAAGAACATGGTGGAGCTGTTTTTCAGGTGAATGGAAATCATGAAACTATGAATGTCGAAGGGGATTTTAGATATGTTGATTCTGGGGCATTTGATGAATGTTCAGACTTTTTAGAATATTTAAATGATTGTGGGCATAATTGGGAAGATGCTTTTGCCAGTTGGTTTGAAGTATCTGAAAGTTGGAAACAAGAACGGAAAATGTCACCTAGTTCTTGGGGACCATGGAACCTAGTAAAGCGGCAAAAGGGAGTAATTGCAAGATCAGTACTTTTAAGACCAGGTGGTCCGTTGGCATCTGAGTTGGCACGACATCCTGTTGTTCTTAAAGTTGATGATTGGGTCTTCTGTCATGGCGGACTTCTTCCCCACCATGTTACTTATGGCATAGAGAGGATTAATAGTGAAGTATCTAAATGGATGATTGATGTTAATCAAGATGACAACGGGTCACAAATACCTTTTATAGCTACCAGAGGCTATGATAGTGTTGTTTGGAATCGTTTATATTCTAGAGATACCTCTGATTTAGAAGATTATCAGATTGAACAGATTCAGTCTATTCTTGACAGCACACTTCAAGTAGTTGGTGCCAAGGCAATGGTGGTGGGACATACTCCACAAACTACAGGAGTCAATTGTAAATATAACTGTAGCATTTGGCGTGTTGATGTGGGAATGTCTAGTGGAGTTCTTGATTCAAGACCTGAGGTTTTAGAAATAAGAGGCGATAAAACGAGGGTAATAAGGAGTGAATCAGACACATTCAGTGAACTTCAGGCTGCTGATTATATTTAATAACCACAAGAGGCTTCTGTTGAAGATGAAGGCGGCCCGATGTCGTTTTCGTCAGCAAAGGGAAGGGCCCACGGGTCAACTGGCTGTCAAATATCATGGCATATAAACTAGGCATATTGAAGAATAGAATTTAAAGTCTTGTACTCTATAGTTAATTTCATGTCTACATTGGGGGTCTATGTATATAAACAAGGTGTAATAAAAGTTGTTTGGTTGATGTACATGCCAACAAGCATGATGTACAAGTTGTTTAGCAGGGGGACT
>Flaveria_vaginata_TRINITY_DN10681_c0_g1_i3-AT1G07010
GAAAATCTCGAAGAAAAAATGAAGATAAAAAAATCGTGGTTGTAGTGCGACTGATATTCGCCATTGTTATTCAAGTTTTCACCACAACTCAACAACTCAACAATGGCGATGGCTTCTTTGTCGCTAAATTCGTTACCTACACAACCTCCATCTCAACACTCTCGTAAGCTCATTGACTCTCCGCCGTTAACGTCCGTTAGCTACGGTGGCTCCGCCGCCGGCGCCTTGAAACCGATTGTCATCTCCGGCGATCCTCCGACGTTTGTATCTGCTCCCGGTCGTCGCATCGTTGCTGTTGGGGATTTGCACGGAGACCTTGCTAAAGCAAGAAGTGCACTCGAGTTGGCTGGGGTCTTAAGCTCAGATGGCCGTGACATGTGGACCGGCCAAGAGACGGTCTTGGTTCAGCTTGGAGATATACTAGACAGGGGTGAAGATGAAATTGCTATCTTATCTTTGTTGAGGTCACTGCAAATTCAGGCTAAAGAACATGGTGGAGCTGTTTTTCAGGTGAATGGAAATCATGAAACTATGAATGTTGAAGGGGAATTTAGATATGTTGATTCTGGGGCATTTGATGAATGTTCAGACTTTTTAGAATATTTAAATGATTGTGGGCATAATTGGGAAGATGCTTTTGCCAGTTGGTTTGAAGTATCTGAAAGTTGGAAACAAGAACGGAAAATGTCACATAGTTCCTGGGGATCATGGAACCTAGTAAAGCGGCAAAAGGGAGTAATTGCAAGATCAGTACTTTTAAGACCAGGTGGTCCATTGGCATCTGAGTTGGCACGACATCCTGTTGTTCTTAAAGTTGATGATTGGGTCTTCTGTCATGGCGGACTTCTTCCCCACCATGTCACTTATGGCATAGAGAGGATTAATAGTGAAGTATCTAAATGGATGATTGATGCTAATCAAGATGACAACGGGTCACAGTTACCTTTTATAGCTACCAGAGGCTATGATAGTGTTGTTTGGAATCGTTTATATTCTAGAGATACCTCTGATTTAGAAGATTATCAGATTGAACAGATTCAGTCTATTCTTGACAGCACACTTCAAGTGGTTGGTGCCAAGGCAATGGTGGTGGGACATACTCCACAAACTACAGGAGTCAATTGTAAATATAACTGTAGCATTTGGCTTGTTGATGTGGGAATGTCTAGTGGAGTTCTTGATTCAAGACCTGAGGTTTTAGAAATAAGAGGCGATAAAACGAGGGTAATAAGGAGTGAATCAGACACATTCAGTGAACTTCAGGCTGCTGATTATATATAAGAAACCACAAGAGCCTTCTGTTGAAAATGAAGACGGCCTGATGTCGTTTTCGTTAGCGAAGGGAAGGGCCCACGGGTCAACTGGCTGTCAAATATCATGGCATATAAACTAGGCATATTGAAGAATAGAATGTAAAGTCTTGTACTCTATAGTTAATTTCATGTCTACATTGGGGGTCTATGTATATAAACAAGGTGTAATAAAAGTTGTTTGGTTGATGTACATGCCAACAAGCATGATGTACAAGTTGGTAAGCAGGGGGG
>Ameghinoa_TRINITY_DN491_c0_g1_i2-AT1G07010
CAAAAGCAAAAAAATCACCCCCTTCCCCCTAGGCGAAAAATGGACGGTATCCGCCATTGTTGCACATTCTTAGCAATCTAACAATGGTTATGGCTTCCTTGTCCCTCAATCCCTTGCCCCTGCAACCACCTTCTCGTAAACTCGTTGATACCCCATCATCAACTTCTCTTAAGTACAGTAACAGCGGTGGCGCCTTAAAACCAATCGTCATTTCCGGAGACCCGCCGACGTTCGTTTCCGCTCCCGGTCGGCGAATTGTTGCTGTTGGAGATCTGCATGGCGACCTTGCTAAAGCAAGATGTGCACTTGAGTTGGCTGGTGTCTTGAGTTCAGATGGTCGAGATACATGGACTGGCCAAGAGACGGTCTTGGTTCAGCTTGGAGATATACTTGACAGGGGTGAAGATGAGATTGCTATATTGTCTTTATTGAAATCGCTGCAAATTCAAGCTAAAGAACACGGTGGTGCAGTTTTTCAGGTGAATGGAAATCACGAAACAATGAATGTTGAAGGGGATTTCAGATATGTTGATTTTGGGGCATTTGACGAGTGTTCCGACTTTCTCGAATACTTGGATGATTGCGGGCATAACTGGGAAGAAGCTTTTGAAAGTTGGGCCGAGGTATCTGAAATTTGGAAAGAAAAAAGAAAAATGTCACACAGTTCTTGGGGACCATGGAACCTAGTAAAGCGGCAAAAGGGAGTGATTGCTAGATCGGTCCTTTTAAGACCCGGGGGTCCACTGGCATCTGAATTGGCGCAACATCCTGTTGTTCTTAAAGTTGACGATTGGGTCTTCTGTCATGGCGGACTTCTTCCACACCATGTTACGTATGGCATAGAGAAGATAAACGAAGAGGTATCTAAATGGATGATTAATGTTGGTGAAGACGATATCGAGTCACAAATTCCTTTCATAGCCACCAGAGGCTTCGACAGCGTTGTGTGGAGTCGTTTGTACTCTAGAGACACCTCCGATTTAGAAGATTATCACATCGAACAAATCCAATCTATTCTTGACAGTACACTTCAAGTAGTTGGCGCAAAGGCAATGGTGGTCGGGCATACTCCACAAACCACAGGGGTAAATTGTAAATACAACTGTAGCATATGGCGCGTTGACGTGGGGATGTCTAGCGGAGTTCTTGATTCAAGACCCGAGGTTCTAGAAATAAGAGGCGATAAAGCGAGGGTAATAAGGAGCGAATCCGACACATTCAGTGAGCTTCAGGCCACTGATTATATATAGACAGTCACAAGGATTTTATCAGAGTATGGTACAAAAATTTAATACAATGATTACTGATGCAAACGCGTGGCATTTTACTGATTATTGGACAAAACACATCATATTATGTGTTTAGTTACGACAAAACTATTTATTAATGTACACATTTTATTAAACAAGGTACAAGTAATCAATGCAACTAAATTATTATTATAAATAAACCACAGTGACC
>HA412_trinity_comp14976_c0_seq2-AT1G07010
AAAAATCGTGGCTGTAGTGGGCGGACATTCGCCAGCCATTGTTATTGTTACTCAAACTCAAACTCAACAATGGCGATGGCTTCTTTATCACTCAACTCCTTACCTATGCAACCTCCTTCTCAACACTCTCGCAAAACCACTGATGCTCCAACATCAACGTCTCTAAACTACGGCGGCGGCACCTTAAAGCCCATTGTCATTTCCGGCCACCCTCCCACCTTTGTATCGGCTCCTGGTCGTCGCATCGTTGCTGTTGGGGATTTGCATGGGGACCTTGCAAAAGCAAGAGGTGCACTCGAGTTGGCTGGTGTCTTGAGTTCAGACGGTAGTGACGTGTGGACTGGCCAAGAGACGGTCTTGGTACAGCTTGGAGATATACTAGACAGGGGTGAAGATGAAATTGCCATATTATCTTTGTTGAGATCACTGCAAATTCAGGCTAAAGAACATGGCGGGGCTGTTTTTCAGGTGAACGGAAATCATGAAACTATGAACGTCGAAGGGGATTTCAGATATGTTGATTCCGGGGCGTTCGACGAATGTTCCGACTTTTTAGAATATTTAAACGATTGCGGCCATGATTGGGAAGATGCGTTTGCAAGTTGGTGTGAAGTATCCGAAAGCTGGAAACAAGAACGAACAATGTCGCATAATGCTTGGGGAGCATGGAACCTGGTAAAGGACAGCGGCAAAAGGGAGTAATTGCAAGATCGGTACTGTTAAGACCTGGTGGTCCATTGGCATTGGAACTCGCACGACATCCCGTTGTTCTTAAAGTTGACGATTGGGTGTTTTGTCACGGTGGACTTCTTCCCCATCATGTCACGTATGGCATAGAGAAGATAAACAATGAAGTATCTAAATGGATGACTAATGTTAACGAAGATGACAATGGGTCGCAAATACCCTTTATAGCTACCAGAGGCTATGATAGTGTTGTTTGGAACCGTTTATATTCTAGAGATACCACTGATTTAGAAGATTATAATATTGAACAGATTCAGTCTATTCTTGACACCACACTTCAAGTGGTCGGTGCAAAGGCGATGGTGGTTGGACACACTCCACAAACTACAGGAGTCAATTGTAAATATAACTGTAGCATTTGGCGTGTTGATGTGGGGATGTCTAGTGGAGTTCTTGATTCAAGACCTGAGGTGTTAGAAATAAGAGGCGACAAGACGAGGGTAATAAGGAGTGAATCAGATGCATTCAGTGAACTTCAGGCTGCTGATTATATTTAGACTTCTGTCGAAGATGATAATCGGATGTGGTTTTCGCCGGCAAAGGGAGGGCCCACAGGCGACATGCTGTCAAATAATATGGCATAAAAGTTGGGCATATCTTGTACTCTATAGTTACTTTCATGTCTATATTGGGGGTCTGTGTATATAAACAAGTATTATGGAATAAAACTTGTTTGGCTTATGTACAGGCCAACAAGCATGATGTACAAATTGTTAAGCATTGAATTAGATGGGAGAAACAAAATTTTATTAAAAA
>Helenium_autumnale_tr_TRINITY_DN29400_c0_g1_i2-AT1G07010
GAGACATTCGCCATTGTTATTCAAGCTTCCACCAACTCAACAATGGCGATGGCTTCGTTGTCTCTCAATTCCTTACCTACGCAACCTCCTTCTCAACACTCTCGCAAAATCATTGACGCTCCACCGTCAACCTCTCTTAGCTACGGTAGCTCCGGCGGCGGGACCTTGAAACCTATTGTCATTTCCGGCGATCCTCCGACGTTTGTATCTGCTCCCGGTCGTCGCATTGTTGCCGTTGGGGATTTGCATGGGGACCTTGCTAAAGCTAGAAGTGCACTCGAGCTGGCCGGTGTCTTAAGTTCAGATGGTCGAGACATGTGGACCGGCCAGGAGACGGTTTTGGTCCAGCTTGGAGATATATTAGACAGGGGTGAAGATGAAATTGCCATATTATCTTTATTAAGGTCACTGCAAATTCAGGCTAAAGAACATGGTGGGGCTGTCTTCCAGGTGAATGGGAATCATGAAACTATGAATGTTGAAGGGGATTTCAGATATGTTGATTCAGGGGCATTTGATGAATGTTCAGACTTTTTAGAATACTTAAATGATTGCGAGCATAATTGGGAAGAGGCTTTTGCAAGTTGGTTTGAAGTATCTGAAAGTTGGAAAGAAGAACGGAAAATGTCACATAGTTCTTGGGGACCATGGAGCCTAGTAAAGCGGCAAAAGGGAGTAATTGCAAGATCGGTACTTTTAAGACCGGGTGGCCCGCTGGCATCTGAGCTGGCACGACATCCTGTTGTTCTCAAAGTTGATGATTGGGTCTTCTGTCACGGTGGACTTCTTCCCCATCATGTTACCTATGGCATAGAGAAGATAAACAATGAAGTATCTAAATGGATGATTCAAGATAACGAAGATGACAACGGGCCACAAATACCTTTTATAGCTACCAGAGGTTATGACAGTGTTGTTTGGAACCGTTTATATTCTAGAGATACCGATGATTTAGAAGATTATCATATTGACCAGATACAATCTATTCTTGACACTACACTTCAAGTAGTTGGTGCAAAGGCAATGGTGGTGGGACACACTCCCCAAACTACAGGAGTCAATTGTAAATATAACTGTAGCATTTGGCGCGTTGATGTGGGGATGTCTAGTGGAGTTCTTGATTCAAGACCTGAGGTTTTGGAAATAAGAGGTGATAAAACGAGGGTAATACGGAGTGAATCGGACACATTCACAGAACTTCAGGCTGCTGATTATATCTAAATAACCACAAGGGACTTCTGTTGGAGATGAAGACCCAATGCGGTTTTCGCAAAGGGCGTGCCCGCGGGCCATGGGCCGACAGGTGTCAACTAGCTATTGGTCTGTCCAATATCATGGCATAAAAACTAGGTATAATATAGAATAGAATGCACAGATGTCTATATTGGGGGTCTATGTATATAAACAAGACAAGATATATTCTGGAATAAGACTTGTTTGGTTGGAATAAGACTTGTTTGGTTGATGTACATGCCAACAAGCCTGATGTACAAGCTGTTAAGCATTGGATAAGAGGGGGA
>Lactuca_graminifolia_TRINITY_DN24951_c0_g1_i2-AT1G07010
AAAGTAACGAAGAAAAAATCGGAGAGAAAATGCGAAGATAAAAAAATCGTGGTTGTAGTGGACGCCATCCGCCATTGTTATTCAAGCTTCGACCAACGCAGAAATGGCGATGGCTTCCTTGTCCCTCAATTCCTTACCTATGCAACCGCCTTCTCAGCACTGTCGCAAACTCATTGATGCTCCATCATCAACTTCTCTTAACTACGGAACCGGCGGCGGCGGCTCCTTAAAACCCATAGTCATTTCCGGTGACCCTCCGACGTTCGTATCCGCTCCCGGTCGCCGCATCGTTGCCGTTGGGGATTTGCATGGGGACCTTTCCAAAGCAAGAAGCGCGCTTGAGTTAGCTGGAGTCTTGAGCTCAGATGGTAGAGACACTTGGACTGGCCAAGAAACTGTCTTGGTTCAGCTTGGAGATATACTCGACAGGGGTGAAGATGAAATCGCCATATTATCTTTACTAAGGTCACTGCAAGTACAGGCTAAAGAACACGGTGGTGCCGTTTTTCAGGTGAACGGAAATCATGAAACTATGAACATTGAAGGGGATTTTAGATATGTTGATTCGGGGGCATTTGATGAGTGTTCAGACTTTCTAGAATACTTGGACGATTGTGAACATAATTGGGAAGATGCTTTCTCAAGCTGGGGTCAAGTGTCAGAAAGTTGGAAAGAAGAACGTAAATTGGCACAAAGTTCATGGGGACCATGGAACCTAGTAAAGCGGCAAAAGGGAGTAATTGCAAGATCGGTTCTTTTAAGACCCGGAGGTCCATTAGCATCTGAATTAGCCCGACACCCTGTTGTTCTTAAAGTTGATGATTGGGTCTTCTGTCATGGTGGCCTTCTTCCCCACCATGTTACTTATGGCATAGAGAAGATAAACAATGAGGTATCTAAATGGATGAATAATGTTAGTGAAGATGATGAGTCACAAATACCATTTATAGCTACTAGAGGATACGATAGTGTTGTGTGGAATCGTTTATACTCTAGAGATACCTCTGATTTAGAAGATTATCACATTGAACAGATTCAGTCTATACTTGACACTACACTTCAAGTGGTTGGCGCGAAAGCTATGGTGGTGGGTCATACTCCACAAACTACAGGTGTCAATTGTAAGTATAATTGTAGCATTTGGCGCATTGATGTGGGGATGTCTAGTGGAGTTCTTGATTCAAGACCTGAGGTTTTAGAAATAAGAGGCGATAAAACAAGGGTAATAACAAGCGAAACAGAGACATTCAGTGAACTTCAGGCAGTTGATTATATGTAGATAAACCACAAGAAATAACGACTTATTGGGCTGAAGATGAAGCCATGACATGATTTGTTCTGTGAAGAGCTGCATGGAGACGAACGGGTGGATGAATATTTATTGGGTTTAAATTCATGGCACATAAGTAATTTTATTGTAAAATAGAATGAAAAACTTGGTACTCTAGAAAAATTTCATGTCTATACTGGGGGGATATGTATATAAACAAAAGGG
>Silybum_marianum_TRINITY_DN7706_c0_g1_i1-AT1G07010
GGAAGATCGAAAAATCGTGGCTGTAGTGGACGGGATCCGCCATTGTTAATATTCAAGCTCCCTAATCCAAAAATGGCGATGGCTTCTTTGTCACTGAATTCCTTACCTATGCAACCACCTTCTCAACATTCTCGCAAGCTAATTGACGTTCCATCATCAACTTCTCTTAGCTACGGTGGCGGCGCCGGGACCTTAAAACCCATTGTGGTCTCCGGAAACCCTCCGACGTTCGTATCCGCTCCCGGTCGCCGCATCGTTGCCGTTGGGGATTTGCACGGGGACCTCGCCAAAGCAAGATCTGCCCTCGAGTTGGCTGGTGTCTTGAGTTCAGATGGTCGAGACACGTGGACTGGTCAAGAGACGGTCTTGGTTCAGCTTGGAGATATTCTTGACAGGGGTGAAGATGAAATTGCTATTTTATCTTTATTGAGATCACTACAAATCCAGGCTAAACAACACGGTGGAGCTGTTTTCCAGGTGAATGGAAATCATGAAACGATGAATGTTGAAGGGGATTACAGATATGTCGATGATGGAGCATTTGACGAGTGTTCAGACTTTCTAGAATACTTGGATGATTGTGGACATAACTGGGAAGATGCTTTTTCAAGTTGGGCTGAAGTATCTAAAAGTTGGAAAGACGAGCGTAAAATATCACAGAGTTCTTGGGGACCATGGAACCTAGTAAAGCGGCAAAAGGGAGTAATTGCAAGGTCGGTCCTTTTAAGACCAGGGGGTCCGTTGGCATCTGAATTGGCCCGACATCCTGTTGTGCTTAAAGTTGACGATTGGGTCTTCTGTCACGGTGGACTTCTTCCCCACCATGTTACTTATGGCATAGAGAAGATAAATAAAGAGGTATCTAAATGGATGACGAACGCTGATGAAGCTGACAACGAGTCACTAATACCTTTCATAGCTACTAGAGGCTACGATAGCGTTGTGTGGAATCGTCTATATTCTAGAGATACCTCTGATTTAGAAGACTATCACATTGAACAGATTCAATCTATTCTTGACAGTACGCTTCAAGTAGTTGGCGCAAAGGCAATGGTGGTAGGACATACTCCACAAACTACAGGAGTGAATTGTAAATATAATTGTAGCATTTGGCGTGTTGACGTGGGGATGTCTAGTGGAGTTCTTGATTCAAGACCTGAGGTTCTAGAAATAAGAGGCAATAAAACAAGGGTAATAAGGAGTGAATCAGACACATTCAGTGAACTTCAGGCTGCTGATTTTCTGTAAATAATTGCAAAGTTGGTGACTTATCCGCAGGGACATCTTTCGAAGGTGAAGCCAAGACATGATCTTGGTCCACGGCGCCTAGGTCAATCGGTGATCGAGTATTTATTTGGCTTGGATTCATGGCACACAAGTAGATATATCTTAGAATAGAATGCAACATGGCTTGCAATAAAATTTTAATGTTTATATTGGGGGTTCTATGTATATAAACCACGCGGTTATATTTATTATTTCCTACACTGAATTGTTCTAACAGAAAGGAGGTGGAGTTTCATAACAACAAGTTTTATTCCATAAAATCATGT
>Trapopogon_pratensis_TRINITY_DN6807_c0_g1_i1-AT1G07010
AGAAAAATCGTGGTTGTAGTTGTACCGGACACCATTCGCCATTGTTATTCAAGCTTCAACCAACCCAAAAATGGCGATAGCTTCCTTGTCCCTCAATTCATTACCTATCCAACCACCTTCCCAGCACTGTCGTAAACTCATTGATTCTCCATCATCAACTTCTCTTAACTACGGTAGCGGCGGTGGCGGCACCTTAAAACCCATTGTCATTTCCGGCGACCCTCCGACGTTCGTATCCGCTCCTGGGCGCCGCATCGTCGCCGTTGGAGATTTGCACGGGGATCTTGCCAAAGCAAGAAGCGCACTTGAGTTGGCTGGAGTCTTGAGCTCAGATGGTCAAGACACCTGGACTGGCCAAGAAACGGTCTTGGTTCAGCTCGGAGACATTCTCGACAGGGGTGAAGACGAAATCGCCATATTATCTTTACTAAAATCACTCCAAATACAAGCTAAACAACACGGTGGTGCTGTTTTCCAGGTGAATGGAAATCATGAAACTATGAATGTTGAAGGGGATTTTAGATACGTTGATTCGGGGGCATTTGACGAGTGTTCGGATTTTTTAGAATATTTAGATGATTGTGAACATAATTGGGACGATGCTTTTGCCAGCTGGACGGAAGTTTCCGGAAGCTGGAAAGAAGAACGTAAGATGACACAAAGCTCTTGGGGACCATGGAACCTAGTTAAGGACAGAGGCAAAAGGGAGTAATTGCAAGATCGATCCTGTTAAGACCAGGAGGTCCATTGGCATCTGAACTGGCCAGACACCCTGTTGTTCTCAAAGTTGACGATTGGGTGTTTTGCCACGGTGGACTTCTTCCCCACCATGTTACTTATGGGATTGAGAGGATAAATAATGAGGTCTCTAAATGGATGAATAATGTTAGTGGTGAAAAAGATGAAGAGTCACAAATACCATTTATAGCTACAAGAGGATACGATAGTATTGTGTGGAATCGTTTATACTCTAGAGATAGCAATGATTTAGAAGATTATCATGTTGAACAGATTCAATCTATTCTTGACAGTACACTTCAAGTAGTTGGCGCGAAGGCTATGGTGGTGGGACATACTCCACAAACTACAGGAGTCAATTGTAAATACAATTGTAGCATTTGGCGGATTGATGTGGGGATGTCTAGTGGAGTTCTTGATTCGAGACCTGAGGTTTTAGAAATAAGAGGGGATAAAACTAGGGTAATAAGGAGTGATTCAGAGACATTAAGTGAATTCCAGGCTGTTGATTATATGTAAATAACAAGGGTGCGAAGACGTGCATGGAGATAAACAGGTGGTTGAATATATATTGGATTATAATTCATGACACATAAGTAGTTATATCATAAAATAGAATGAAAAACCTTGTGCACTAAAGAAAATATTTATGTCTAGTGGAGTTCTTGATTC
>Xanthium_strumarium_TRINITY_DN11794_c0_g1_i2-AT1G07010
GACAGACATTCGCCATTCAACCCAAACTTCCATTaacattaactcaaaaacaaacacaaacacaaacacaaacccaTCAATGGCTATGGCTTCTTTGTCCTTCAACTCTTTACCTATGCAACCACCATCTCAACACTCTCGTAACTCACCAACACCAACGTCTCTTAACTACGCCGCCACCTTAAAGCCCATTGTCATCTCCGGCGACCCTCCTACGTTTGTATCTGCTCCCGGTCGTCGTATTGTTGCCGTTGGGGATTTGCACGGGGACCTTGCTAAAGCAAGATGTGCACTGGAGTTGGCTGGTGTCTTGAGTTCAGATGGTCGTGACATTTGGACCGGCCAAGAGACGGTCTTGGTTCAGCTTGGAGATATACTAGACAGGGGTGAAGATGAAATTGCTATATTATCTTTGTTGAGATCACTACAAATTCAGGCTAAAGAACATGGCGGGGCTGTTTTCCAGGTGAATGGAAATCATGAAACTATGAATGTCGAAGGGGATTTTAGATATGTTGATTCTGGGGCATTTGATGAATGTTCAGACTTTTTAGACTACTTAAATGATTGTGGTCATGATTGGGAAGATGCTTTCGCAAGTTGGTGTGAAGTATCTGAAACTTGGAAACAAGAACGAACAATGTCACATAATTCTTGGGGACCATGGAACCTAGTAAAGCGACAAAAGGGAGTAATTGCAAGATCGGTACTTTTAAGACCAGGCGGTCCATTGGCATCTGAGCTGGCACGGCATCCTGTTGTTCTTAAAGTTGATGACTGGGTCTTCTGTCATGGTGGACTTCTTCCCCATCATGTTACCTATGGCATAGAGAAGATAAACAATGAAGTATCTAAATGGATGACTAACGTTAATGAAGACGACAACGGGTCACAAATACCTTTTATAGCTACTAGAGGCTATGATAGTGTTGTTTGGAATCGTTTATACTCCAGAGATACCACTGATTTAGAAGATTATCATATTGAACAGATTCAATCTATTCTTGATAGCACACTTCAAGTAGTTGGTGCAAAGGCAATGGTGGTTGGACACACTCCACAAACTACAGGAGTCAACTGTAAATATAACTGTAGCATTTGGCGCGTTGATGTGGGGATGTCTAGTGGAGTTCTTGATTCA
>Eclipta_TRINITY_DN8893_c0_g1_i1-AT1G07010
AAAAAAATCGTGGCTGCAGTGAGTCGACGGACGTTCGCCATTGTTATTCAACAAACTCAAAAATGGCGATGGCTTCTTTGTCCTTCAACTCTTTATCTATGCAACCTCCATCTCGCAAGATCATTGACTCACCGCCACCAACAACCTCTCTTAACCCCGGCGCTGGCACCGGCACCTTAAAACCCATTGTCATTTCCGGCGATCCCCCGACGTTTGTATCTGCTCCCGGTCGCCGCATCGTTGCCGTTGGGGATCTGCACGGGGACCTTGCTAAAGCTAGATGTGCACTCGAGTTGGCTGGTGTCCTAAGTTCAGATGGTCATGACGTGTGGACAGGCCAAGAGACGGTTTTGGTTCAGCTTGGAGATATACTAGACAGGGGTGAAGATGAAATTGCTATATTGTCTTTATTGCGATCACTTCAAATTCAGGCTAAAGAACATGGAGGGGCTGTTTTCCAGGTGAATGGAAATCATGAAACTATGAATGTTGAAGGGGATTTTAGATATGTTGATTCTGGGGCATTTGATGAATGTTCAGACTTTTTAGAATATTTAGATGATTGTGGCCATGATTGGGAAGATGCTTTTGCAAGTTGGTGTGAAGTATCTGAAAGTTGGAAACAAGAACGGAAAATGTCACGTAGTTCTTGGGGAGCATGGAACCTAGTAAAGCGGCAAAAGGGAGTGATTGCAAGATCGGTACTTTTAAGACCAGGTGGTCCATTGGCATCTGAGCTGGCACGACATCCTGTTGTTCTTAAAGTTGATGATTGGGTTTTCTGTCATGGTGGACTTCTTCCTCACCATGTTACCTATGGCATAGAGAAGATAAACAATGAAGTATCTAAATGGATGACTAATGTTAATGTAGATGACAATGGGTCACAAATACCTTTTATAGCCACCAGAGGCTATGATAGTGTTGTTTGGAATCGTTTATATTCTAGAGATACCGCTGATTTAGAAGATTTTCATATTGAACAGATTCAGTCTATTCTTGATAGCACACTTCAAGTAGTTGGTGCAAAGGCAATGGTGGTGGGACACACCCCACAAACTACAGGAGTCAATTGTAAATATAACTGTAGCATTTGGCGCGTTGATGTGGGGATGTCTAGTGGAGTTCTTGATTCAAGACCTGAGGTTTTAGAAATAAGAGGTGATAAAACAAGGGTAATAAGGAGTGAATCGGATACATTCAGCGAAGTTCAGGCTGCTGATTATGTTTAAATAACCACAAGGGACTTCTTTCGAAGATCACGACCCGTTATGGTTATCGCCAACAAAGGGAGTACCGACGGGCTGTCAAATAATATGGCATAAAAACTAGGCATATCTTGTACTCTACAGTTATTTTCATTTCTATAGGGGGGGGTCTATGTATATAAAGAAGGTATTGTGGAATAAAAGAGGAGAAAACTTGCATTAGCTTCTCTCCTTCATAAACTTTTTTTTTCTCTATATAATTCAGTGCTCATTTGTATAATGTAGAAAAAATGAAGTGAGAATGTGAATGATCCTTTATAGATAAAATACATAAATGGATCAAAATGGCACATCTAGTTACGGATTGCAATGTCTTAATTGTGATTTGGCG
>Eutrochium_TRINITY_DN6105_c0_g1_i1-AT1G07010
AAAATCGTGGTTGTAGTGGACGGACATTCGCCATTGTTATTCAAGCTCCCACCAGCTCAACAATGGCGATGGCTTCTTTGTCCCTCAATTCCTTACCAACGCAACCTCCATATCAACACTCTCGCAAGACCATCGACGCTCCGCCACCAACGTCTCTTAACCACGGCAGCTCCGGCGGCGGCACCTTAAAACCCATTGTCATTTCCGGCGACCCTCCGACGTTTGTATCTGCTCCCGGTCGACGCATCGTTGCCGTTGGGGATTTGCACGGGGACCTTGCTAAAGCAAGATGTGCACTCGAGTTGGCTGGTGTCTTAAGTTCAGATGGTCGTGACATGTGGACTGGCCAAGAGACGGTCTTGGTTCAGCTTGGAGATATATTAGACAGGGGTGATGATGAAATTGCTATATTATCTTTGTTGAGGTCATTGCAAATTCAGGCTAAAGAACATGGTGGGGCTGTTTTCCAGGTTAATGGAAATCATGAAACTATGAACGTTGAAGGGGATTTTAGATATGTTGATTCCGGTGCATTTGATGAATGTTCAGACTTTTTAGAATATTTAAATGACTGTGAGCATAACTGGGAAGACGCTTTTGCAAGTTGGTTTGAAGTATCTGAAAGTTGGAAACAAGAACGGAAAGTGTCGCATAGTTCTTGGGGACCATGGAACCTAGTAAAGCGGCAAAAGGGAGTAATTGCAAGATCGGTACTTTTAAGACCCGGTGGTCCATTGGCATCTGAGCTGGCACGACATCCTGTTGTTCTTAAAGTTGATGATTGGGTTTTCTGTCATGGTGGACTTCTTCCTCACCATGTTACCTATGGTATAGAGAAGATAAACAATGAAGTATCTAAATGGATGATTAATGTTAATGAAGATGACAACGGGTCACAAATACCTTTTATAGCCACAAGAGGCTATGATAGCATAGTTTGGAATCGTTTATATTCAAGAGATACCTCCGACTTAGAAGATTATCATATTGAACAGATTCAGTCAATTCTTGACAGCACACTTCAAGTAGTTGGTGCAAAGGCAATGGTGGTGGGACACACTCCACAGACTACAGGAGTCAATTGTAAATACAACTGTAGCATTTGGCGCGTTGATGTGGGGATGTCTAGTGGAGTTCTTGATTCAAGACCCGAGGTTTTAGAAATAAGAGGCGATAAAACGAGGGTAATAAGGAGTGAATCAGACTCTTTCAGTGAACTTCAGGCTGCTGATTATATTTAAATTAACCACAAGGGACTTCTGTTGAAGATGAAAGCCCAATATGGTTTTCGCCAACAAAGGGAGTGCCCACTGGCTGACGGGCTGCCAAATATTTATTGGGCTGTAAAATATAATGGCATAAAAACTAGGCATGTCAATCAAGTCTTGTACTTTATAGTTAATTTCATGTCTATATTAGTGGTCTATGTATATAGTTTAGGTTCTATGGAATAAAACTTGTTTGGTTAATGTACAGGCCAACAAGCATAGAGTACAAGTTGTTTAGCATTGGATTAGAGGGGGAATAATCTTGCATTAGCTTCTCTAATTGATACATTTAATTTTCTGTTATAAATTTTAATCCTCTCAGAGAATGTACTCTACTCATTTGCATAATCTAGTTACAGCAAAGAGAATAAAATTTAGTGAAA
>Hecastocleis_TRINITY_DN4113_c0_g1_i1-AT1G07010
CACCCGCTTGCCAAAAATGGAAGGCATACGCCATTGTTATTCATTCTTCCCAATCAAAACATGGCTGTGGCTTCCTTGTCCCTCAATTCCTTACCTATGCAACCACCTTCTCAACACTCTCGTAAGCTCATTGACACTCCATCCTCAACTTCTCTTAACCTTGGTAACGGTGGCGCCACTTTAAAGCCCATCGTTGTTTCCGGCGATCCTCCGACGTTCGTATCCGCTCCTGATCGCCGCATCGTTGCCGTTGGAGATTTGCATGGGGACCTTGCCAAAGCAAGATGTGCACTTGAGTTGGCTGGTGTCTTGAGTTCAGATGGTCGAGACGTGTGGACTGGCCAAGAGACAGTCTTGGTTCAGCTTGGTGATATACTTGATAGGGGTGAAGATGAAATTGCTATATTATCTTTATTAAGATCACTGCAAATTCAAGCGAAAGAACATGGTGGTGCTGTTTTCCAGGTGAACGGAAATCATGAAACAATGAATGTTGAAGGGGATTTTAGATATGTTGATTCTGGGTCATTTGATGAGTGTTCAGACTTTCTAGAATACTTGGATGATTGTGGACATAACTGGGAGGAAGCTTTTGCAAGTTGGGCTGAAGTATCTGAAAGTTGGAAAGAAGAACGAAAAATGTCACAGAGTTCGTGGGGACCATGGAATCTAGTAAAGCGGCAAAAGGGAGTCATTGCAAGATCGGTTCTTTTAAGACCAGGTGGTGCACTGGCATCTGAATTGGCACGACATCCTGTTGTTCTTAAAGTGGATGATTGGGTCTTCTGTCACGGTGGACTTCTTCCACACCATGTGACCTATGGTATAGAGAAGATAAACACAGAAGTATCTAAGTGGATGAGTAATGTTGGTGAAGATGACAAGTTGCAAATCCCCTTCATAGCCACCACAGGCTATGACAGCATTGTGTGGAATCGTCTATACTCTAGAGACACCCCTGATTTAGAAGACTATCACATTGAACAGATTCAATCTATTCTTGACAGTACTCTTCAAGTAGTTGGCGCAAAGGCAATGGTGGTTGGACATACTCCACAAACTACTGGAGTGAATTGTAAATATAACTGTAGCATATGGCGTATCGACGTGGGGATGTCTAGTGGAGTTCTTGATTCAAAGCCTGAGGTTCTAGAAATAAGAGGGGATAAAGCGAGGGTAATAAGGAGTGAATCAGACACATTCGGTGAACTTCAGGCTGCTGATCATATGTAGATAATTGCAAGGGGTGTGTTGAAGATGAAGATGTGATCTGATCGCCACCCCACGGGCTATTGAATATTTATTGGAATTGGATTCCTGGCACGAAAAATAGACATAGAATAGAATGCAAAGCCTTGTAAACTGGAGAAAGTTTGTCATGTCTATATAGGGGAGTGTATATATGAACAGAAGGGTATTGTCACATAGCATTTGTATGGTTGATGTACATGGCAATAAACAAGAAACCTCATGAGATGGTTACACCATCGTTCTTTTCTTCCCCTTTAGTCGCATCATGACCTTGTAAAAGATCCAACTAACTTTTGAGGTCAAATACCGACTCAAAAGACCTTGTAAAAGGATATATCAACTCAATTGGCTGGAA
>Moquiniastrum_TRINITY_DN14433_c0_g1_i1-AT1G07010
TAAAAAAAACGTGGTTGTAATGCATCCACTCCGATTACAAGAAAATCTTaaaaaaaaaagaaaaaaagaaaaaaaaaaagcgaatcaaaagaacaacaaaaGTACCACCTTCACAAAAATGGACGGCATACGCCATTGTTATTCATTCTTCCCAATCTAAAAATGGCTATGGCTTCCGTGTCCCTCAATTCCTTACCTGTGCAACCACCTTCCCAACACTCTCGTAAGCTCATCGATACTACATCTTCAACTTCTCTTACCTACGGCAACGGCGGCGCCTCCTTAAAACCCATTGTCATTTCCGGTGACCCCCCGACGTTCGTATCCGCACCCGGTCGCCGCATCGTTGCTGTTGGGGATTTGCATGGGGACCTTGCCAAAGCAAGATGTGCACTTGAGTTGGCTGGTGTCTTGAGTTCGGATGGCCGAGACATATGGACTGGCCAAGAGACGGTCTTGGTTCAGCTTGGAGATATACTTGACAGGGGTGAAGATGAAATTGCTATATTATCTTTATTGAGGTCATTGCAAATTCAAGCTAAAGAACATGGCGGCGCTGTTTTCCAGGTGAACGGAAATCATGAAACAATGAATGTGGAAGGGGATTTTAGATATGTTGATTCTGGGGCATTTGATGAGTGTTCGGACTTTCTCGAATACTTGGATGATTGTGGACATAACTGGGAAGAAGCTTTTGAAAGTTGGGCTGAAGTATCTGAAAGTTGGAAAGAAGAGCGCAAAATGTCACAGAGTTCTTGGGGACCATGGAACCTAGTAAAGCGGCAAAAGGGAGTGATTGCAAGATCGGTCCTTTTAAGACCAGGGGGTCCATTGGCATCTGAATTGGCACGACATCCTGTTGTTCTTAAAGTTGATGATTGGGTGTTTTGTCACGGCGGACTTCTTCCACACCATGTTACCTATGGCATAGAGAAGATAAACGAAGAGGTATCTAAATGGATGATTAGTGTTGGTGAAGACGACAGCGAGTCACAAATTCCTTTCATAGCTACCAGAGGCTATGACAGCATTGTGTGGAATCGTTTATACTCTAGGGATACAACCGATTTAGAAGACTATCACATTGAACAGATTCAATCTATTCTTGACAGTACGCTTCAAGTAGTTGGCGCGAAAGCAATGGTGGTTGGACATACTCCACAAACTACTGGAGTGAATTGTAAATATAACTGTAGCATATGGCGTGTTGACGTGGGGATGTCTAGTGGAGTTCTTGATTCAAGACCTGAGATTTTAGAAATAAGAGGCGATAAAGCGAGGGTAATAAGGAGCGAATCAGACACATTCGGTAAACTTCAGGCTGCTGATTATACATAGATAACCACAAGGGGCATCTGTTCAATATCAAGGTGTGATTTGATTGCCGCCTGATGGGCAACCGAGTATTTTTTCTACCTGGATTCATGGCACAAAACTAGTCATAGAAGAGAATGCAAAGCCTTGTAAACTAGAGAAAATTTTCACGTCTGTATAGGGAGTGTATATATGAACAAAAGGGTATTGTTGAATAGCTTTTGTTTGGTTGATGTACATGCCAATAAACATGAAGTATAGGTTGTTAAGCATTGAACTACAGAAAAAAGCATGCACTAGTTTCTCTTCTTGATAAA
>Bidens_YL_Trinity_TRINITY_DN3713_c0_g1_i1-AT1G07010
TAataataataattattattattattCAAAGGTTCAAGAAGCTCAACAATGGCGATGGCTTCTTTGTCCTTCAACTCATTACCAATACAACCGCCATCTCAACACGCTCGCAAGCTCATCGACGCGCCGCCACCTACGTCTGTTAGCTACGGCGGCGGCACGTTAAAGCCTATTGTCATTTCCGGCGATCCTCCGACGTTCGTGTCTGCTCCTGGTCGTCGCATCGTTGCAGTTGGGGATTTGCACGGGGACCTAGCTAAAGCGAGATGTGCACTCGAGTTGGCTGGTGTGTTAAGTTCAGATGGTCGGGACGTGTGGACCGGTCAGGAGACGGTCTTGGTGCAACTTGGAGATATACTAGACAGGGGTGAAGATGAAATTGCTATATTATCTTTATTAAGATCACTTCAAATTCAGGCTAAAGAACATGGTGGAGCTGTTTTCCAGGTGAATGGGAATCATGAAACTATGAACGTTGAAGGGGATTTCAGATATGTTGATTCCGGGGCGTTTGATGAATGCTCAGATTTCCTAGAATATTTAAACGAGTGTGAGCACAACTGGGAAGATGCGTTCGCAAGTTGGTTTGAAGTATCTGAAAGCTGGAAACAAGAACGAAAAGAGTCTCATAGTTCATGGGGACCATGGAATCTAGTAAAGCGACAAAAGGGAGTAATTGCAAGATCAGTACTTTTAAGACCGGGCGGTCCGTTGGCAGCTGAGCTGGCACAACATCCTGTTGTTCTTAAAGTTGATGATTGGGTCTTCTGTCATGGTGGACTTCTTCCTCACCATGTTACCTATGGCATAGAGAGGATAAACAATGAAGTATCTAAATGGATGACTAATGTTAACGAAGATGATAACGAGCCACAAATACCTTTTATAGCAACTCGAGGATATGATAGTGTTGTTTGGAATCGTTTATATTCTAGAGACACCTCTGATTTAGAAGATTACAATATTCAACAGATTCAGTCTGTTCTTGACAGCACACTTCAAGTAGTTGGTGCAAAGGCAATGGTGGTGGGACACACCCCACAAACTACAGGAGTCAATTGTAAATACAACTGTAGCATTTGGCGCGTTGATGTGGGGATGTCTAGTGGAGTTCTTGATTCAAGACCTGAGGTATTAGAAATAAGAGGCGATAAAACGAGGGTAATAAGGAGTGAATCAGATGCATTCAGTGAACTACAAGCTGCTGATTATGTTTAAATAACCATAAGGGACTTATGTTGAAGATGAAGGCCCAATATGGTTTTCGCCGGCAAAGGGAGGGCCCACGGGCTGATGGGCTGTCAAATAATATGGCATAAAACTTGGGCATATCTTGTACTCTACAATTATTTTCATGTCTATATTGGGGGTGTATGTATATAAACAAGGTATTGTGGAATAAAACTTGTTTGGTTGATGTACAGGCCAACAAACATGGTGTACAAGCTGTTAAGCATTGGATTATAGGGGACAAACTTACATTTGCTTCTCTCTTTGAT
>Centrapalus_pauciflorus_TRINITY_DN5144_c0_g1_i1-AT1G07010
AGGACATCCGCCATTGTTAATCAGGCTTCACCAATCCAAAATGGCGATGGCTACCTTGTCCCTCAATTCCTTACCTTTGCAACCACCTTCTCAGCACTCTCGCAAGCTCATTGAAGCTCCATCGTCAACTTCTATTAGCTACGGTAGCAGCGGCGGCGGCACCTTAAAACCAATTGTCATTTCCGGCGACCCTCCGACGTTCGTATCCGCTCCTGGTCGCCGTATCGTTGCCGTTGGGGATTTGCATGGGGATCTTGCCAAAGCAAGATGTGCACTTGAGTTGGCTGGCGTCTTGAGTTCAGATGGTCAAGACATGTGGACTGGCCAAGAGACAGTCTTGGTTCAGCTTGGAGATATACTTGACAGGGGTGAAGATGAAATTGCTATATTATCTTTATTGAGATCTCTGCAAATACAGGCTAAAGAACATGGTGGTGCTGTTTTCCAGGTGAATGGAAATCATGAAACTATGAATGTTGAAGGGGATTTTAGATATGTTGACTCAGGAGCATTTGATGAGTGTTCAGACTTCCTAGAATACTTGGATGATTGTGGACATAACTGGGAAGATGCTTTTGCAAGTTGGGCTGAAGTATCTGGAAGTTGGAAAGAAGAACGTAAAATATCACGGAGTTCTTGGGGACCATGGAACCTGGTAAAGCGGCAAAAGGGAGTAATTGCAAGATCTGTCCTGTTAAGACCTGGGGGTCCATTGGCATCTGAATTGGCTCGACACCCCGTTATTCTTAAAGTTGATGATTGGGTCTTTTGTCATGGTGGACTTCTTCCTCATCATGTTACTTATGGCATAGAGAAGATAAACAGAGAGGTGTCTAAATGGATGATTAATGTTGGCGAAGATGATGAATCGCAAATACCTTTCATAGCTACCAGAGGATACGATAGCGTTGTGTGGAACCGTTTATATTCTAGAGATACTTCAGACTTGGAAGACTATCACATCGATCAGATTCAGTCTATTCTTGATAGTACGCTTCAAGTAGTTGGTGCGAAGGCAATGGTGGTGGGACATACTCCGCAAACTACAGGAGTGAATTGTGAATATAACTGTAGCATATGGCGCGTAGACGTTGGGATGTCTAGTGGAGTTCTTAATTCAAGACCTGAGGTTCTAGAAATAAGAGGCGATAAAACAAGGGTAATAAGGAGCAAATCAGACGCATTCAGTGAACTTCAGGCTGCTGATTATGTGTAGATACCAAAACAAGGAACATCTGTTGAAGATGAAGCCATGGTTCGATTTTGGTATGCGACAAGGCTGCACCTAGACCAGCGGGCGGCTAGATGTTAACTGGGATTATATTCAAAGTTATATCATAAAATTGAATGCAGTTCCTCCGTGTCTAGATTGGGGGAATTTTTTTTTTTTTTTTGGGGGGGGGGGGT
>Dasyphyllum_TRINITY_DN46758_c0_g1_i1-AT1G07220
CAAAAACCATGGGCTTGTTCACCAGAAGACCCCCTCGAACCCCTtcctccttccccctttctctcctcctcctgctcctcttcatcctcgtcgcgctcttcctcttcGAGGTGGACAACTTGGCCACTCAAACCAAAACCATTATTGGTCACAACTTAGAACCGACGCCTTGGCATGTCTTCCCCTCCAAGACTTTTAAGAATGAAACGAAGATTGCTCGAGCTTCGAAGTTCATACAATGCTCTTATCTTTCTTGTGGGCGATCAAGCATTGGCGAGGTTCGGTATATTCGTAAAGCGGCTAAATGTCCTAGTTTTTACAGATGGATACATCATGATCTTGAGCCATGGGCTATGAGCCGGATTTCGTATGCCCATTTGATGGAAGCAAAGAAAGTTGCCTCCTTTCGTGCCGTGATCATTGGTGGGAGACTTTTTGTGGATTATTACTATGATTGTGTGCAGAGCCGGGCATTGTTTACGATTTGGGGGTTGTTGCAGCTTCTTAAGAGGTATCCGGGCAAAATTCCAGATGTGGATTTGATGTTTGATTGCATGGATAAGCCCATCATCAAAAGGAACGAGTCGACTACGCCTGTGCCTATTTTTCGGTATTGCACCACGCCTAATCACTACGACATTCCGTTTCCTGACTGGTCTTTTTGGGGTTGGCCAGAAACTAACATCGGACCCTGGCAAGAAGAATTTCAAAGCATTAAAGAAGGTTCACAAGAGCGAACTTGGCTTATGAAGATTCCGTATGCGTATTGGAAAGGAAACCCAGATGTTGTTTCTCCGATTAGAGAAGCACTGCTCCTGTGTAACGACACGAATCAATGGGGAGCGTTAATCATGCGTCAGAATTGGACACAGGAAGTACTCGATGGATTTAAGTACTCTAAACTATCAAAACAATGCAATCATCGGTATAAGATATATGCTGAGGGCTATGCTTGGTCCGTAAGCTTGAAATATATACTCTCATGTGGTTCCGTTCCTCTTATAATCAACCCAAAGTATGAAGATTTCTTCAGCCGGGGTCTCTTCCCAAAGAAAAACTACTTCCCTATCTCTCCTGATAACATTTGCCCGTCCATTAAAACCGCAGTTGAATGGGGAAACGCACACCCATATGAGGCTGAGGCGATGGGAAAAGCAGTGCAGGATTTCATGGAGAGATTGAACATTGATCAGATATACGACTATATGTATCATCTGCTAGACGGGTACGCAAAGCTTTTGGATTTCAAGCCGGTTCGGCCTTCAACGTCAGTGGAAGAGTGTATGGGTTCGCTGCTTTGTTTTGCTGACGAAACGCAACGCCGTTTCCTAGAAAGATCAGCTACGTTGCCTTCACACGCACCGCCCTGCAAACTCCCTCCGCCAAACAGTAGAAAGATTGCGAACCAGATGAGAGCGAAGTTCGAGATTATAAACTCTACCCAACTTTTGATTTAGTAGTGAAATGTTGTTTTTTAAGGTTTATATACGTGTGATATGTACTATGTAGGTGCTGGTGTTATAAATCTTCCTGTTTTGATCTGTTTTGG
>Elephantopus_transcriptome_node_15067-AT1G07220
ATGGGATTGTTTTCCAGAAAAACAGTTCGAATCCTTTTCCCCTTCCCTTGTTTCTTTGTAGTTTTGTTCACCTTTACTCTCGCGCTTCTTCTTCTCTTTCAGGTGGACAACTTAGCTACTCGGACAAAAACTATTGTTGGTCATAACTTGGAGCCAACTCCATGGCATGCATTTCCTGCCAGAGTTTTTAAAAATGAAACAAAGGTGGCTAAAGCTTCTAAGATCATACGATGCTCTTATCTTTCCTGCATGCCCAGGTCCAACAATGACCAGACTATGTTCACATGTGAATCAGAAAAATGTCCTGATTTTTATAGATGGATACATCATGATCTCGAGCCTTGGTCTAATACTCGAATTTCATACGCCAATTTGATGGAAGCCAAGAAATTTGCTTCTTTTCGTATAGTGATAGTTAGTGGGAGATTGTATGTGGATTATTACTATGACTGTGTGCAGAGCCGAGCGTTGTTCACGATTTGGGGGTTGTTGCAGCTCCTTAAGAGGTATCCTGGGAGCATCCCAGATGTGGATTTGATGTTTGATTGCATGGACAGGCCTATTGTTCACAAGAATGATCACTCTGCCATGCCTTTGCCTATTTTTCGCTATTGCACTACTCCTAATCATTTCGACATACCCTTTCCTGACTGGTCTTTCTGGGGTTGGGTGGAAGTAAACTTGGGACCTTGGCAAGATGAATTCCAAAGCATTAAACAAGGTTCACACGAAATGAGTTGGGAAAAGAGGTACCCTTACGCATATTGGAAAGGAAACCCTAATGTTTTCTCTCTGGCTCGAGAAAGATTGCTCTTATGTAACGATACAAATAAGTGGGGAGCACAAATAATGCGTCAGAATTGGGGACAGGAAATCTTGAATGGGTTCAAGAACTCCAAGTTATCTGACCAGTGCAATCATCGGTATAAAATATACGCTGAGGGTTATGCTTGGTCTGTAAGCTTAAAGTATATCCTTGCGTGTGGTTCTGTTCCTCTTATAATCAACCCAAATTATGAGGACTTCTTCAGCCGTGGCCTTCTACCCATGAGAAACTACTTTCCAATCTCCCCGGATAACATATGCCCATCCATTAAAGTTGCAGTCGAGTGGGGAAATTCACATCCATCTAAGGCAGAGGCTATAGGAAAAGCAGTACAGGATTTCATGGAGCAGTTGAGCATCGAGAGAATATATGATTACATGTATCATCTGATAAACGAATATGCAAAGCTGCAGGATTTCAAGCCGGTTGTGCCTTCAACTGCACTAGAAGAGTGTGTCGATTCTCTGCTTTGTTATGCTGATGAAACCCAACGGGAATTCCTCAAAAGGTCAGCTGCTTCCCCTTCAACAGCCCCTCCATGCAAACTCCCTCCTCCA
>Erigeron_speciosus_TRINITY_DN24715_c0_g2_i1-AT1G07220
CACAAACTAACTTTAAAGCAGGAGAGAGAGAAACAATCTGTTTGACAGAGAGCGTTACGAAAATTTCGATTTTTTACATTCTTTCAAACACATTACAATGTCGTTGTTGCACCACCTCATATATCATGGGCTTGTTTGCAAGAAAAGCCAATCGAAATCCGACATCTATACCTCTTTTCGGTGTTCTTCTCGTCGTTCTCCTTCTCACCGCCATCTTCCTCGTCGTGGTTGATAACTTGGCGACGCAGACCAAAACGATTATTGGATACAATTTGAAACCGACGCCTTGGCATGAATTCCCTGCCAAGAAATTTAATAACGAAACAAAGATTGCTCGAGCTTCCAAGATTATACAATGCTCTTATTTTTCATGTGGGATGAGATCTAGAAATGATAAGATTTTGTACACCGATAATAATGCAGAAACGTGTCCTAGTTTTTTTAGATGGATACATCATGATCTTGAGCCATGGGCTAAAACCGGCATTTCTTATGCTCATTTGATGGAAGTAAAGAAGTTTGCTTCGTTTCGTGTTGTGATTATTGGGGGGAAGTTGTATGTTGATTATTATTATGATTGTGTGCAGAGTCGAGCCATGTTTACTATTTGGGGGTTTTTGCAGCTTCTTAAGAGGTATCCTGGTAGAATCCCGGATGTGGATTTGATGTTTGATTGTATGGATAAGCCTCTTATTGAAAAGAACGAGACGGCTACACCTATGCCTATTTTTCGATATTGTACAACGCCTAATCATTATGACATTCCGTTTCCTGACTGGTCTTTTTGGAGCTGGCCCGAAGTTAACATAGGACCATGGGAAGAAGAATTTCAAAGCATTAAAGAAGGTTCACAACAACAAAGTTGGAGAAAGAAGTATCCATATGCGTATTGGAAAGGGAACCCAGATGTCGTTTCTCCAATTAGAGAAGCATTGCTTCAATGTAACGATACGAAGCAATGGGGAGCACTTATCATGCGTCAGAATTGGACACGGGAAGTATTGGATGGGTTTAAGCAATCAAAACTTTCAAGCCAATGCAATCATCGGTATAAAATATATGCCGAGGGGTATGCTTGGTCTGTAAGCTTAAAATACATCCTGTCTTGTGGTAGTGTTCCTCTTATAATCAATCCAAAATATGACGATTTCTTTAGCCGCGGCCTCTTCCCGAAGAAGAACTACTTACCAATCTCCCCTGAGAGCATATGTCCATCTATTAAAACTGCAGTTGAGTGGGGAAATGCACATCCATCAGAGGCAGAGGCGATAGGAAAAGCAGTGCAGGATTTCATGGAGACGTTGAACATGGATAGGATATATGATTACATGTATCACTTGATAGTCGAGTATGCAAAACTGCTGGACTTTAAACCAGTACGACCTGTGTCTGCGTTAGAAGAGTGCGTCGATTCTTTGTATTGTTTTGCAGATCAAAACCAAACACATTTTCTAGCAAGATCGGAAACCTTGCCTTCAAAATCTCCTCCTTGCAAACTTCCCAGTCAGGCAAACAAACAGATTGACAGAATGATAGAAGAGAAAAAGAAAATTATAGATTCTACCCAACTTTTGATGTAATTGAAATCTTAGTATAGTAAACTGTTATTTGAGTTTATAGACTTGTGGCACGTATACAAAATCCGGAC
>Flaveria_sonorensis_TRINITY_DN14530_c0_g1_i1-AT1G07220
GGATGCGGGAAACGCTATTGACTGTTAGTTGAGTTCATCAATCAGAATCCATTTTACACCAACAACAAGCGTCGAATTTCGATTTCAAAGTGTGTTTACATCGATCATACATCAGTATATTGCTGCAAATCACCATTGTTAGCAAGATCAACCTTCGATTATGGGATTGTTTTCCAAAAGAACATATCAAACCCTTTACCCACTTCCTCGGTTCTTTCTTGTGCTTTCAATCTTTACTCTTGTTCTTCTTGTTCTCTTTGAGGTGGATAATCTTGCTACTGAGACGAAAACTGTCGTTGGTCATAACTTAGAACCAACTCCTTGGCATTTATTCCCTGCGAAAAGTTTTAATAACGAATCAAAGTATGCTCGAGCTTCGAAGATCATACATTGCTCCTATCTTTCATGTGCCAGCAATACTAACAATGGGCAGACTACATTCACTCATGAATCAGAACAGTGCCCTGATTTTTACAGATGGATATATCGTGATCTTGAGCCTTGGTTTAACACACGTATTTCATATGCTAGTTTGATGGAAGCCAAGAAGTTTGCTTCTTTTCGTGTGGTGATTATTGGTGGGAAGCTGTATGTGGATTATTATTATGATTGTGTGCAGAGTCGCGCTTTGTTTACTGTTTGGGGGATTTTGCAGCTTCTTAAGAGGTATCCGGGTAGCATCCCGGATGTGGATTTGATGTTTGATTGCATGGACAGACCCAGTGTTCGTAAGAGGGATCACTCGGCTATGCCTTTGCCCATTTTTCGCTATTGCACCACGGCTAATCATTTTGACATCCCGTTTCCTGATTGGTCTTTCTGGGGTTGGGTAGAAGTTAACCTGGGACCTTGGCAAGAGGAATTCAAAAGCATTAAACAAGGTTCACAAAAGATTAGTTGGAAAAATAAGTTCCCATACGCGTATTGGAAAGGAAATCCATATGTTCACTCTCCAGTTCGGGAAAAATTGATTTCCTGTAACGACACGAATAAGTGGGGGGCACAAATATTGCGTCAGAACTGGGCACAAGAAATAATGGATGGGTTCAAGAACTCCAAATTATCTAACCAGTGCAATCATCGGTATAAGATATACGCTGAGGGGTATGCTTGGTCTGTAAGCTTAAAGTATATACTGTCATGTGGTTGTGTTCCACTCATAATCAACCCGAAATACGAGGATTTCTTCAGTCGAGGTCTCTCCCCCGGAGAACATTACTTGCCTATCTCCCCTGGAAACATATGTCCATCCATTAAAACTGCAGTCGAGTGGGGGAATTCGCATCCATATGAGGCGGAGGCAATAGGAAAAGCGGTGCAGGATTGTATGGAGCATTTGAATATGGACCGCGTGTATGATTATATGTATCATTTGATAACTAAGTATGCTAAGCTGCTGGATTTCAAGCCAGTTCGGCCTTCGACTGCTTTAGAAGAATGTATAGATTCTCTGCTTTGTTACGCCGATGAAACCCAGCGTGGATTCCTCGTAAGGTCAGCTGGATCCCCTTCATCAACACCTCCTTGCAAACTTCAGGTGAGCCCACAAGCCTGATGGATATTGAGCAACCGGAAACTGTCTACCTGGCGGGTACTACTTACTAGACATGGTTTATAATTGTGTATGGCAATGAGGTTATTAAATCTTGTCTCATACCCGACTCATTATTATTAATGTGTGTAAAAATCAGTCTAAACCAACAAACACAAAGAATTGGACTGTGTAGGCAAGCAGTG
>Flaveria_vaginata_TRINITY_DN10003_c0_g1_i2-AT1G07220
TTGTTCTCTTTGAGGTGGATAATCTTGCTACTGAAACGAAAACTGTTGTTGGTCATAACTTAGAGCCAACTCCTTGGCATTTATTCCCTGCGAAAAGTTTTGAAAACGAATCGAAGTACGCTCGAGCTTCAAAGATCATACAATGCTCTTATCTTTCTTGTGCTAGGAAGACTAACAATGGGCAGAATACATTCACTCATGAATCAGAACAGTGTCCTGATTTTTACAAATGGATATATCGCGATCTTGAGCCTTGGTCTAACACGCGCATTTCATATGCTAGTTTGATGGAAGCCAAGAAGTTTGCTTCTTTTCGTGTGGTGATTGTTGGTGGGAAGCTGTATGTGGATTATTATTATGATTGTGTGCAGAGTCGCGCTTTGTTTACTGTTTGGGGGATTTTGCAGCTTCTTAAGAGGCATCCGGGTAGCATCCCGGATGTGGATTTGATGTTTGATTGCATGGACAGACCGAGCATTCGTAAGAGGGATCACTCGGCTATGCCTTTGCCCATTTTTCGCTATTGCACCACGTCTAATCATTTTGACATCCCGTTTCCTGATTGGTCTTTCTGGGGTTGGGTAGAAGTTAACCTGGGACCTTGGCAAGAGGAATTTAAAAGCATTAAACAAGGTTCACAAAAGATTAATTGGAAAGATAAGTTCCCATACGCGTATTGGAAAGGAAATCCGTATGTTCACTCTCCAGTTCGGGAAAAATTGATTTCCTGTAACGACACGAATAAGTGGGGAGCACAAATATTGCGTCAGAACTGGGCACAAGAAAGAGTGGACGGGTTCAAGAACTCCAAATTGTCTAACCAATGCAATCATCGGTATAAGATATACGCCGAGGGGTATGCTTGGTCTGTAAGCTTAAAGTATATACTGTCATGTGGTTGTGTTCCACTCATAATCAACCCAAAATACGAGGATTTCTTCAGTCGAGGTCTCTCCCCCGGAGAACATTACTTGCCTATCTCCCCTGGAAACATATGTCCATCCATTAAAACAGCAGTCGAGTGGGGGAATTCTCATCCATATGAGGCGGAGGCAATGGGAAAAGCAGTGCAGAACTATATGGAGCATTTGAATATGGACCGCGTGTATGATTATATGTATCATTTGATAACTGAGTACGCTAAGCTGCTGGATTTCAAGCCCGTTCGGCGTTCGACTACTTTAGAAGAATGTATAGATTCTCTGCTTTGTTACGCCGATGAAACCCAACGTGGATTCCTCGAGAGGTCAGCTGCATCCCCTTCATCAACACCTCCTTGCAAACTCCGGGTAAGTCCACAAGCCTGATGGATATCGAGCAACCGGAAACTGTCTACCTGGCGGGTACTACTTACTAGACATGGTTTATAATTGTGTACGTCAATGGGGTTATTAAATCTTGTCTCATACCCGACTCATTATTATTAATGTGTGTAAAAATCGGTCTACGCCAACAAACACAAAGAATTGGACTGTGTAGGCAAGCAGTGGTT
>Solidago_canadensis_TRINITY_DN18119_c0_g1_i1-AT1G07220
AGAGAGACCGTTACGCAATTTTCGATTTTTTACATTCGTTCTAACACATTACAATGTTGTTGCACCACCTCATATATCATGGGCTTGTTTGCAAGAAAAGCCAATCGAAATCCGACGTCTATACCTCTTTTCGGTGTTCTTCTCGTCGTTCTCCTTCTCACCGCCATTTTCCTTTTCGTGGTTGATAACTTGGCGACGCAGACCAAAACGATTATTGGATACAATTTGAAACCGACGCCTTGGCATGAATTCCCTGCCAAAAAATTTAATAATGAAACAAAGATTGCCCGAGCTTCCAAGATTATACAATGCTCTTATTTTTCCTGTGGGATGAGATCTAGAAAGGATAAGATTTTGTTCACGAGTAACGCAGAAAAGTGTCCTAGTCTTTTTAGATGGATACATCACGATCTTGAGCCATGGGCTGAAACCCGCATATCTAATGCTCATTTGATGGAAGTCAAGAAGTTTGCTTCGTTTCGTGTTGTGATCATTGGTGGGAAGTTGTATGTTGATTATTATTATGATTGTGTGCAAAGTCGAGCCATGTTTACTATATGGGGGTTTTTGCAGCTTCTTAAGAGGTATCCTGGTAGAATCCCTGATGTGGATTTGATGTTTGATTGTATGGATAAGCCTCTTATTGAAAGGAACGAGTCGGCTACACCTATGCCTATTTTTCGATATTGCACAACGCCTAATCATTACGACATTCCGTTTCCTGACTGGTCTTTTTGGAGTTGGCCAGAAATTAACATAGGACCATGGGAAGAAGAATTTCAAAGCATTAAAGAAGGTTCACAACAGCAAAGTTGGAGAAAGAAGTATCCATATGCATATTGGAAAGGGAACCCCGATGTCGTTTCTCCAATTAGAGAAGCGTTGCTTCAATGTAACGATACGAAGCAATGGGGAGCAATTATCATGCGTCAGAATTGGACACAGGAAGTATTGGATGGGTTTAAGCAATCGAAACTATCAACCCAATGCAATCATCGGTATAAAATATACGCCGAGGGGTATGCTTGGTCTGTAAGCTTAAAATACATCCTGTCTTGTGGTTGTGTTCCTCTTATAATCAATCCAAAATATGATGATTTCTTTAGCCGCGGCCTCTTCCCGAAGAAAAACTACTTGCCAATCTCACCTGAAAACATATGTCCATCTATTAAAACTGCAGTTGAGTGGGGAAATGCACATCCATCCGAGGCAGAGGTGATAGGAAAAGCAGTGCAGGATTACATGGAGAGTTTGAAGATGGATAGAATATATGATTACATGTATCACTTGATAGTCGAGTATGAAAAACTGCTGGACTTTAAACCAGTTCGACCCGCGTCTGCATTAGAAGAGTGCATCGACTCTCTGTATTGTTTTGCAGATCAAAACCAAACACATTTTCTAGCAAGATCGGAAACCTTGCCTTCAGAATCCCCTCCTTGCAAACTTCCCGGGCAGGCAAACAAACAGATTGACAGAATGATAGAAGAGAAAAAGAAAATTATAGATTCTACCCAACTTTTGATGTAATTGAAATCTTAGTTTAGTAAACTGTTATTTGAGGTTATATACTTGTGTGTTGTGGTACGTACACAAAATCCGGACG
>Xanthium_strumarium_TRINITY_DN46329_c0_g1_i1-AT1G07220
TTTACTACCCTCTTACTCGTCTCTTCATTGTGCTATTAATCTTTTCTCTCGTGCTTATTATTCTCTTTGAGGTAGACAACCTGGCTGCAGGGACAAAAACTATTGTTGGTCATAACTTGGAACCAACTCCTTGGCATCCATTCCCTGCCAAGACTTTTGAGAATGAAACAAAGTATGGTCGGGCTTCCAAGATCATACAATGCTCTTATCTTTCATGTGCTAGTAGGACTAACAATGGTCAGACGACATTCACACGTGAATCAGAACAATGCCTGGATTTCTACGGATGGATATATCATGACCTTGAACCGTGGTCAAAGACTCGGATTTCATATGCCAGTTTGATGGAAGCCAAGAAATATGCTTCTTTGCGCGTAGTTATAATTGGTGGGAAACTGTATGTGGATTATTACTATGATTGCGTGCAAAGCCGGGCTATGTTTACCATTTGGGGGCTGTTGCAGCTTCTTAAGAGGTATCCAGGCAGCATTCCAGATGTGGATTTGATGTTTGATTGCATGGACAGACCCAGCGTTGCTAAGAGTGATCACTCAGTTATGCCTTTGCCGATTTTTCGCTATTGTACTGCGCATAGTCATTTTGATATCCCATTTCCTGACTGGTCTTTCTGGGGTTGGGTAGAAACCAACCTGGGACCTTGGCAAGAGGAATTTAGAAGTATTAAACAAGGTTCACAAAAGATGAGTTGGAAAAATAAGTTCCCATACGCGTATTGGAAAGGAAATCCAGATGTTCTCTCTCCGGTTCGAGAAAAATTGCTCTTCTGTAATGACACAAAAGAGTGGGGAGCACAAATATTGCGTCAGAATTGGGGACAGGAAATAGTGAATGGGTTCAAGAACTCCAAATTATCTGACCAGTGCAATCATCGGTATAAGATATATGCAGAGGGGTATGCTTGGTCTGTTAGCTTAAAGTATATACTGTCATGTGGTAGTGTTCCACTTATAATCAACCCGAAGTACGAGGATTTCTTCAGCCGAAGTCTCTTCCCACAAGAAAATTACTTGCCTATTCCCCCTGAAAACATATGCCCGTCCATTAAAGCTGCAGTCGATTGGGGGAATTCACATCCATCAGAGGCGGAGGCAATAGGAAAAGCAGTGCAAGATTATATGGAGCATTTGAATATGGACCGCGTATATGATTATATGTATCATTTGATAACTGAGTATGCTAAGCTGCTGGATTTCAAGCCAGTTCGTCCTTCAACCGCTTCAGAAGAATGTATCAAGTCTCTGTTTTGTTACGCTGATGAAACTCAACGCGGATTCCTCAAAAGGTCAACTGCATCCCCCTCACTGACACCTCCTTGCAAACTCCCTCCCCCTAACGTTGAGACGATCAAGAAACAGATGGAAGCCAAAAACGTAATTATAAATAAAACCCAACCAATATTTTAGCTACTAAAGCTTCGTTATGGTGTGGAGTAACTTTTCTGTCACACGGTTGGCTATTAACATTCTTGTTGGCTATTAACATTCTTGTCGACGATCATAATGGGGAA
>Hecastocleis_TRINITY_DN29408_c0_g1_i1-AT1G07220
GGGAGTTCCCCCACAAACTCACTGCGAGAGGAGAGAGAGAAGGGGATACGTAAGATTCGAGTTTTAGATCGAACCTACACACCATAATGTTGATCAAGCTCAAACCATGGGCTTGTTTAGAAGGAAAACAACTCGAAGCCCTACGTCCGTCCCGCTTTTCTGCATTCTTCTGCTTGTTCTTGTTCTCACTGCCATCTTCCTCTTTGAGGTGGACAACTTGGCTTCGCAGACCAAAACCATTGTTGGTTACAACTTGAAACCAACGCCTTGGCATGTATTCCCGGCCAAGAAATTTGAAAACGAAACAAAGATCGCCCGAGCTTCCAAGATCATACATTGCTCTTATCTTTCTTGCGGGAGGAGATCTAGCAACGATCAGACTCCGTTTACTCGTGACACAGACAAGTGTCCTGGTTTCTATAGATGGATACATCACGATCTCGAACCCTGGTCTGAAACCCGGATTTCGTATGCCCATTTGATGGAAGTCAAGAAGTTTGCTTCCTTCCGTGTTGTGATCATTGGTGGGAAACTGTACGTGGATTATTATTATGATTGTGTGCAGAGTCGAGCCATGTTTACCATATGGGGGTTTTTGCAGCTCCTTAAGAGGTACCCCGGAAGAATCCCAGATGTGGATCTGATGTTTGATTGCATGGATAAGCCCCTTGTCGAAAGGAATGAGTCAGCGAAACCTATGCCGATTTTTCGCTATTGCACCACGCCTGATCACTACGACATACCATTTCCTGACTGGTCTTTTTGGGGTTGGTCAGAAATTAACATAGGACCTTGGCAAGAAGAATTTAAAAGCATTAAAGAAGGTTCGCAACGGCAAAGTTGGAGAAAGAAGTATCCATACGCGTATTGGAAAGGAAACCCAGATGTCGTTTCTCCAACCAGAGAAGCCTTGCTCCAGTGTAACGACACGGAGCAGTGGGGCGCTCTAATCATGCGTCAGAATTGGACGCAGGAAACAATGGAGGGGTTTAAGCAGTCAAAGCTGTCAAACCAGTGCAATCATCGGTATAAGATATATGCCGAGGGCTATGCTTGGTCTGTAAGCTTAAAATACATCCTGTCATGTGGTTGTGTTCCTCTTATAATTAACCCAAAGTACGAGGATTTCTTCAGCCGAGGCCTCTTTCCGAAGAAAAGCTACTTACCCATCTCTCCTGATAACATATGTCCATCGATTAAAACTGCAGTTGACTGGGGAAATGCACACCCAGCTGAGGCGGAGGCAATAGGAAAATCAGCGCAGGATTTCATGGAGAGGTTGAATATTGATAGGATATACGATTACATGTATCATCTTATAGTCGAGTATGCAAAGCTGCTGGATTTCAAACCAGTTCGGCCTTCATCTGCGTTAGAAGAGTGTATGGAGTCTCTCTATTGTTTTGCAGATGTAAACCAAAGCCAGTTCCTAGCAAGATCAACAACCTTGCCTTCACAGACACCTCCTTGCGAGCTCCCTCAGCCAGCAAATAGAAAGATCGACAAACTGATAGAAGAGAAAAAGAAAATTACAGATGCTACCCAACTTTTGATGTAACTATTATCTTTGTAGAGTAAATTCTGACTTTATGTTTAGATTCTTGTCGTATGTGAATGCTCTTTTGTTTGCC
>Hyalis_TRINITY_DN9273_c0_g2_i1-AT1G07220
GAAACGAAGATCGCTCGAGCTTCCAAGATCATACAATGCTCTTACCTTTCTTGCGGGACCAGGTATAACGATGGTCCGATTCAGTTTACTCGTGAATCAGAAATATGCCCTGATTTCTACAGATGGATACATCATGACCTTCAGCCTTGGTCCGATACGCTGATTTCGTACGCCCATTTGATGGAAGCAAAGAAATTTGCTTCGTTGCGTGTAGTGATCATTGGTGGGAAACTGTATGTGGATCATTACTATGACTGTGTACAGAGCCGGGCATTGTTTACGATTTGGGGGTTGTTGCAGCTCCTTAGGAGGTATCCTGGGAGAATTCCAGATGTGGATTTGATGTTTGATTGCATGGACAAGCCTCTTATTGAGAAGAACGAGTCGGCCAAACCTGTGCCCATTTTCCGCTATTGCACCACACCTGACCACTACGACATCCCGTTTCCTGACTGGTCTTTTTGGGGTTGGTCAGAGATTAACATAGGACCCTGGCAAGAAGAATTTCAAAGCATTAAAAGAGGTTCACAAAGGCGAAGTTGGAGAATGAAGTATCCATATGCGTATTGGAAAGGAAACCCCGATGTTGTTTCACCAGTTAGAGAAGCATTGCTCAACTGTAATGACACGGAGGAGTGGGGCGCACTGATCATGCGTCAGAATTGGACACAGGAACAAATGGATGGGTTCAAACAGTCCAAACTATCAAACCAGTGCAACCATCGGTATAAAATATACGCAGAGGGCTATGCCTGGTCTGTCAGCTTAAAATACATCCTGTCGTGTGGTTGTGTTCCTCTTATAATTAACCCACAGTATGAAGATTTCTTCAGCCGGGGCCTCTTTCCAAAGAAAAACTACTTGCCCATCTCTCCCGATAACATATGTCCTTCAATTAAAACTGCTGTTGACTGGGGAAATGCACACCCAACTCAGGCTGAGGCAATAGCGAAAGCAGGGCAGGATTTCATGGAGAATTTGAGCATTGAGAGGATATATGATTACATGTATCATCTGATAGTCGAGTACGCGAAGCTGCTGGATTTCAAACCAGTTCGGCCTTCATCTGCGTTTGAAGAGTGTATTAGCTCTCTGTATTGTTTTGCAGATGGTAACCAAACGCAGTTCCTAGAAAGATCGGCAACCATGCCTTCGCAAGCCCCGCCTTGCAAGCTCCCTCGCCCTGCGAATAGAAGGATTGACAGAATGATAGAAGCGAAAAGGAAAATTATAAACACTACCCAACTCTTGATGTAATTTATATCTTTGTAGAGTAAATTGGACATGTTTATATGCTTATCATATGTAGTTGCTGTTTTGCTTGCCTGTACGAGTTTCATTCCATTAAAGGAATTGCGGATTTTTAATGTCGTCCGCACCATTTCGTAA
>Moquiniastrum_TRINITY_DN1069_c0_g1_i1-AT1G07220
CAATTCGTGGTGGTAACGAATTGTGAGTTCCCCACAAACTCCCTGCgagaggagagagagacaactggtagagagagagagggaTACGTAATCTTCGAGTTTTAGATCGATCGATCCTACACACCACAATGTTGATCAAGCTCAAATCATGGGCTTGTTATCAAGGAAAACAACTCGAAGCCCTACGTCCGTCCCGCTTTTCGGCATTCTTCTGCTCGTTCTTGTTCTCACTGCCATCTTCCTCTTTGAGGTGGACAACTTGGCTTCGCAGACCAAAACCATTGTTGGTTACAACTTGAAACCAACGCCTTGGCATGTATTCCCTGCCAAGAAGTTCAAAAATGAAACAAAGATAGCCCGAGCTTCCAAGATCATACAATGCTCTTATCTTTCTTGTGGGATGAGGTCTAGCAATGACCAGATTCCGTTTACTCGTAAAGCAGAAAAGTGTCCTAGTTTTTATAGATGGATACATCACGATCTCGAACCGTGGTCTGAAACTCGGATTTCGTATGCCCATTTGATGGAAGTCAAGAAGTTTGCTTCCTTTCGTGTTGTGATTATTGGTGGGAAACTTTACGTGGATTATTATTATGACTGTGTACAGAGTCGAGCCATGTTTACTATCTGGGGGTTTTTGCAGCTCCTTAGGAGGTACCCTGGGAGAATCCCAGATGTGGATTTGATGTTTGATTGCATGGACAAACCCCTTATCGAAAGGAACGAGTCGACTAAACCTGCGCCTATTTTTCGCTATTGCACCACGCCTGACCACTACGACATCCCTTTTCCTGACTGGTCTTTTTGGGGTTGGTCAGAAATTAACCTAGGACCCTGGCAAGAAGAATTTCAAAGCATTAAAGAAGGTTCACAACGGCAAACTTGGAGAAAGAAGTATCCTTATGCGTATTGGAAAGGAAACCCAGATGTTGTTTCTCCGACTAGAGAAGCGTTGCTCAAGTGTAATGACACAGAGCAGTGGGGAGCACTAATCATGCGTCAGAATTGGACACAGGAACAAATGGATGGCTTTAAGCAGTCCAAACTATCAAACCAGTGCAACCATCGGTATAAAATATATGCGGAGGGCTATGCTTGGTCTGTAAGCTTAAAATACATCCTGTCATGTGGTTGTGTTCCTCTTATCATCAACCCGAAGTATGAGGATTTCTTCAGCCGAGGCCTCTTCCCCAAGAAAAACTACTTGCCTATTTCCCCCAAAAACATATGCCGATCCATTAAAACTGCAGTCGAGTGGGGGAATTCACACCCATCTGAGGCAGAGGCAATAGGAAAAACGGTGCAAGGTTTCATGGAACATTTGAACATCGACAGTATATATGATTACATGTATCATCTGATAGCCGAGTACGCAAAGCTGCTGGATTTCAAGCCAGTTCGGCCTTCATCTGCGCTAGAAGAGTGTACCGGATCTCTGCTTTGTTATGCTGATGAAACCCAACGCGGATTCCTCGAAAGGTCAGCTGCCTCCCCTTCACCAGCCCCTCCTTGCAAACTCCCTCCTCCAGATGCTAAAATGATCAAGAAACAGATGGATGCCAAAAACAAAATTTTAAATAAAACCCAACTAATAATGTAGCGGCTAATGCTTCTTTGGGTAGATTAAATTGTTCTTTTAGTCATATAGATGGCATGTGTAGTTATTGATTTATAGCATCTAATATGCTTTGAGCTAGTCACATTCTTCTTAACAATGATAATGGGTAAATCtgtaatttcatatcatggtcattgtcatcgtcgttttcTTCCTTGTTTTCAG
>Chaptalia_TRINITY_DN20655_c0_g1_i1-AT1G07220
GGTCACCGTTCGTGAGTTCCCCACAAACTCACTGTGAGAGGAGAGAGAGACAACTGTTAGAGAGAGAGGATTACGTCATCTTCGAGTTTTAGATCCATCCTACACACCATAATGCCGATCCAGCTCAAATCATGGGCTTGTTTCCAAGGAAAACAACTCGAAGCCCTACGCCCGTCCCCCTTTTCGGCAttcttttgcttgttcttcttcttactgcaatcttcctcttcGAGGTGGACAACTTGGCTTCACAGACGAAAACCGTTGTTGGTTACAACTTGAAACCAACGCCTTGGCATGTATTCCCCGCCAAGCAGTATAATAACGAAACAAAGATCGCCCGAGCTTCCAAGATCATACAATGCTCTTATCTCTCTTGTGGGATGCGGTCTAGCAATGAGCAGATTCAGTTTACTCTTAAAACAGAAAAATGCCCTAATTTTTACAGATGGATTCATCATGATCTTGAGCCGTGGTCCGAAACCCGGATTTCATATGATCATTTGATGGAAGTCAAGAAGTTTGCTTCGTTTCGTGTCGTGATTATCAATGGGAAGCTGTATGTGGATTATTATTATGATTGTGTGCAGAGTCGAGCCATGTTTACTATCTGGGGGCTTTTGCAGCTTCTTAAGAGGTACCCTGGAAGAATCCCAGATGTTGACTTAATGTTCGATTGTATGGACAAACCCCTTATCGAAAAGAATGAATCAACAAACCCTCTGCCTATTTTTCGCTACTGCACCACGCCTAATCACTACGATATCCCATTTCCTGATTGGTCTTTTTGGAGTTGGCCGGAAATTAATATCGGGCCCTGGCAAGAAGAATTTGAAAGCATTAAAGAAGGTTCAAAAAGGCGAAGTTGGAGAAGTAAGTATCCGTATGCGTTTTGGAAAGGAAACCCGGATGTTGTTTCTCCGATTAGAGAAACATTGCTTCAGTGTAATGACACGGAGCAGTGGGGAGCGTTAATCATGCGTCAGAATTGGACACAAGAACAAATGGATGGCTTTAGGCAGTCGAAACTATCAAACCAATGCAATCATCGGTATAAAATATACGCAGAGGGCTATGCTTGGTCTGTAAGCTTAAAGTACATTCTATCATGTGGTTGCGTTCCACTTATAATTAACCCAAAATACGAAGATTTCTTCAGTCGAGGTCTCTTTCCTAAAAGAAATTTCTTACCCATCTCGCCTGATAACATATGCCCGTCTATTAAAACTGCAGTTGAATGGGGAAACCAACACCCGGATCAGGCGGAGGCAATAGGAAAATCCGTGCAAGATTACATGGAGAGTTTGAGCATTGATAGGATATATGATTATATGTATCATCTGATAAACGAGTATGCAAAACTACTCGATTTTAAACCGATTAGGCCTTCATCTGCGACAGAAGAATGTATTGGTTCGTTATATTGCTTCGCAGATTTCAATCAGAGCCAGTTCTTAGCAAGATCGGCAACTTTGCCATCACAAGCCCCTCCGTGCAAACTACCTCACCCGGCGAATAGACATATCGACCAACTAATAGAAGCCAAAAAAAATATTATAAACTCTACGCAACTTTCCATGTAACTAGTTTTGTCTTAATTTGTAGAGTAAATTTACATGTACGAGTTTAATTCTTTTGAAGG
>Adenocaulon_TRINITY_DN1429_c2_g1_i1-AT1G07230
TCTGCCACATCCACCATTAATAATCTCCCAACAACCCTTCTCCGATCACAATAATTACTCCGTCAACCACTCCTCGCCGGAAAAAATGGCTTCCCGGCGACCCATTTCAACCCTTTTCATCCTCATCCTCCTCATATCCTTCTATACCTCCCTAAATTCCTTCCATTTCCAGAAAAAAGTTCACAAAATCAACGGACCCATCAAAACCCTAGTCGTATTAGTCATGGAAAACCGTTCATTCGATCACCTACTAGGTCGTCTCAAAACTACCCGACCCGACATCGACGGGCTCACCGGCGAAGAGTACAATTCCGCCAACGCCTCCGATCCTTCGTCTCGCAAAGTCTACGTCTCTGACGACGCCGTTTTCGTAGACTCCGACCCGGGTCACTCGATCCAAGCCATCCGGGAACAGATATTCGGGTCGAACGTAACCTACTCCAACCCGCCCCCCATGAACGGGTTCGTTCAGCAAGCAAACACCATGGGAGTAACCGGGTTGGACCGAACCGTCATGAGCGGGTTCAAACCGGAGCTTTTACCGACTTACACCGAGTTAGCAAACGAGTTCGCCGTGTTCGACCGGTGGTTCGCGTCGGTCCCGGCGTCGACTCAGCCGAACCGGTTGTACGTTCACTCTGCAACTTCCCATGGAGCTTCAAGCAATGTAAGGAAAGATCTCATCAATGGCTTCCCCCAAAAAACCATCTTCGATTCTTTAGACGAAAATGACCTCACATTTGGGATTTATTACCAAAATATCCCTGCCACTTTGTTCTTTCAAAGCTTGAGAAAACTCAAACATATTACCAAGTTTCATGAATATGATTTGAAGTTTAAATATCATGCTAAAAAGGGTAAATTACCAAATTATGTGGTGGTGGAACAAAGATACTTTGATGTTAATGTTTTCCCGGCAAACGATGATCATCCGTCACATGATGTTGCTGTTGGGCAGGCGTTTGTTAAGGAGGTTTATGAGGTATTGAGGGCTAGTCCTCAGTGGAATGAAATGGCTTTGTTGATTACTTATGATGAGCATGGTGGGTTCTATGATCACGTGCCTACACCTGTTGATCACGTGCCTAACCCTGATGGGATCATTGGTCCCGACCCGTATTACTTTGGGTTTGATCGGTTGGGGGTTCGGGTTCCGACTTTGTTGATTTCACCGTGGATTGATAAGGGTACAGTGATCCATGGGCCGAGCGGGACAACCCCGTATTCGCAGTTCGAACATTCTTCAATCCCGGCAACCGTAAAGAAGCTTTTCAATCTAAACTCTAATTTCTTGACAAAACGGGATGCGTGGGCCGGGACCTTCGAGAATTATTTCAACTTTCGCGATACTCCACGTGATGATTGTCCAGAAAAACTTCCGGAAATTAAAGTATCATTAAGGCCAAGAGGACCAAACGAAGAACTGAGTCTCACCGAGTTCCAGCTCGAACTAATCCAACTCGCGTCCCAACTTAACGGCGATCACATTCTTAATACGTACCCCAATATTGGAAAATACTTAACCGTTGGTCAAGCCCACCGATACGCACACGATGCTGTAACGAGATTTCTTGAGGCCGGAAAAGCGGCTCTTAAAACCGGAGCCAACGAAACCGCTATTATCACAATGAGACCCGCTCTCAGTAGCCGATCTCGGGTCAAAACCGGACCGTTGTATATGTAAATATTTACGCCTTTTATGTGTATATAGTAAAGTACTAAAATTATGATAAAAGTGTACGTTAATTAAAGGGGTTGTGGAAAATGAATAACTATTCATACTGGTTATATAAGCAGTAGCTGAGAATTTAACAAAAAACACAGCTCCC
>Elephantopus_transcriptome_node_33936-AT1G07230
ATGAACCACCGGCGACCCCTTTTCACCTTTTTCATCCTTATCCACCTCTTATCCTCCTCCCACTCCCTAAATTCCTTCCCTTTTCATAAAAAAGTTCATGAAATTCCAGGACCTATCAAAACCCTAGTCATTTTAGTCATGGAAAACCGTTCATTTGATCACGTCTTGGGCTGGCTCAGGAAAACCCGACCCGACATAGACGGGCTTATCGGCGACGAGTATAATCACATCAACGCATCCGACCCTGCCTCCGGTAAAGTATACGTTTCCGACGACGCCATTTTTGTCGACTCCGACCCCGGTCACTCGATCCAAGCCATCCGTGAACAAATATTCGGGTCGAACGAAACCTACTCGAACCCGGCCCCGATGAACGGGTTCGTTCAGCAAGCAAATTCAATGGGTGTAGACGGTTTGGATCGGACCGTCATGAGTGGGTTCAAACCGGAGCTTTTACCGAGTTACACCGAGTTAGCTAACGAGTTCGCCGTCTTCGATCGGTGGTTCGCGTCGGTTCCGGCGTCGACTCAACCGAACCGATTCTATGTTCACTCTGCAACCTCCCATGGAGCTTCAAGTAATGTAAAGAAAGATCTGATCAATGGGTTTCCTCAAAAAACAATCTTTGATTCATTGGATGAAAACGATCTTACTTTTGGGATATATTACCAGAACATCCCTGCAACTTTGTTCTTTAAAAGCTTGAGAAAACTCAAATTCATCAGTAAGTTTCATGAGTATGATTTGAAGTTTAAGTATCATGCGAAAAAGGGTAAGCTGCCGAATTATGTGGTGGTGGAGCAGAGATACTTTGATGTGAATATATTTCCGGCGAACGACGATCATCCGTCGCATGACGTGGCGGTGGGGCAGGCATTTGTGAAGGAGGTTTATGATACTCTGAGGGCTAGTCCACAATGGAATGAAATGGCTCTGTTGATTACTTATGATGAGCATGGTGGGTTTTATGATCATGTGGCTACACCTCTTGATCATGTTCCTAACCCTGATGGGATCATTGGGCCTGAACCCTATTACTTTCGGTTCGATCGGTTGGGGGTTCGGGTCCCTACTCTCTTGATTTCGCCTTGGATTAATAAGGGCACAGTAATCCACGAACCAAGTGGACCGACTCCATATTCACAGTTTGAACATTCTTCGATATCAGCAACTGTTAAGAAACTCTTCAATTTAGACTCGGATTTCTTGACCAAACGGGATGAGTGGGCAGGGACCTTCGAGAATTACTTCAACCTTCGTCATACTCCTCGTGATGACTGTCCAGAAAAACTTCCTGAAATCACGGTATCGTTGAGGCCCAGGGGCCCGAATGAAGAACAGAGACTCACTGAGTTCCAAGTCGAACTAATTCAGCTTGCATCCCAGCTTAACGGTGATCACATCCTTAATACGTACCCAGATATCGGAAGAAACATGACTGTTGGTGAAGCACACAAATATGCACATGATGCAGTCACAAGATTTTTGGAGGCTGGAAGAGTGGCTTTGAGGGCCGGAGCTAATGAGTCTGCCATTGTCACAATGAGACCCTCTCTCAGCAGCCGAACTCCACAAATGCAAGTTCAAAGCTAC
>Emilia_TRINITY_DN1016_c0_g1_i2-AT1G07230
TTTCTAGTCAAAAAGGATATACCTTTGGTTTCTTCCTCACTCAACCCCTTTTTACTTCCGCCATTAAAACCCCCCCACCCACAGTCGTCACCATACTCACCGGAAAAATGACCCACCTACAACCCATAATCACCCTTTTCATCCTCACCCTCATAATCACAATCCTACCCATTTCCCACCAAAAAGATCACAAATTTAGCACACCCATCAAAACCCTTGTCGTTTTAGTCATGGAAAACCGTTCATTTGATCACATATTAGGCTGGATCAAAAAAACCCGACCCGATATCGACGGATTAACCGGGGAAGAGTTTAACAATGTCAACGCATCCGACCCGTTTTCAGAAAAAGTCTACGTTTCAAACGACGCTGTTTTTGTGGATTCGGATCCGGGTCATTCAATTCAAGCTATCCGTGAACAAATATTCGGGTCAAACGAAACGTACACCGACCCGGCTCCAATGAATGGGTTTGTTCAACAAGCTAATTCCATGGGTGTGGATAATATGAACCGGACTGTTATGAGTGGGTTTAAACCGGAGTTGTTACCGAGTTATACCGAGTTAGTTAACGAGTTTGCGGTTTTCGACCGGTGGTTCGCTTCGGTACCCGCTTCGACTCAACCGAACCGGTTATATGTTCATTCAGCAACTTCACATGGGGCACAAAGTAATGTAAGAAAAGATTTAATTAATGGGTTCCCTCAAAAAACAATATTTGATTCATTAGACGAAAATGGCCTTACATTTGGTATATATTACCAAAATATCCCTGCTACTTTGTTTTATAAAAGTTTAAGAAAACTTAAACATATTACTAAGTTTCATGAATATGATTTGACATTTAAGTCTCATGCTAAAAAAGGTAAGTTGCCTAATTATGTGGTGGTGGAACAAAGGTACTTTGATGTTAATATTTTTCCGGCTAACGATGATCATCCGTCGCATGATGTGGCGGTCGGGCAAAAGTTTGTTAAGGAGGTTTATGAGACATTGAGGAGTAGTCCTCAATGGAATGAAATGGCTTTCTTGATTACTTATGATGAACATGGCGGGTTTTATGATCATGTGGCTACGCCGCTTGATAATGTTCCTAACCCTGATGGGATCATTGGTCCTGATCCCTGGTATTTTAAGTTTGATCGGTTAGGGGTTCGTGTTCCTACTTTGTTGATTTCACCTTGGATTAATAAGGGGACAGTGATCCATGAGCCTAGTGGACCAACTCCATCTTCGCAGTTTGAACATTCTTCTATTTCAGCAACCGTGAAGAAACTCTTTAATCTAGATTCCGACTTTTTGACCAAACGGGATGAGTGGGCCGGGACCTTTGAGAGTTACTTTAGCCTTCGTGATACACCACGTGATGATTGTCCAGAACAACTTCCCGAAATCAAGGTGTCATTGAGGCCTAGAGGACCAAAAGAAGATTTAAAGCTAACTGAGTTCCAAGTTGAACTAATTCAGCTTGCATCCCAGCTTAATGGTGACCATGTCCTTAATACATACCCTGATATTGGAAGATACTTGACCGTTGGTGAAGCCCACCAATACGCACATGATGCAATTGCAAGGTTTTTGGAAGCTGGAAGAGCTGCCTTAGAAGCCGGAGCCAATGAATCTGCTATCGTCACAATGAGACCTGCTCTCAGTAGCCGAGCTCCACAAAGACGAATTCAAATGTACTAAAAATTAGTAAAAAAATTCAGTTAGATATAATTATATATACAAGTTTGCAACTTTTCTTTATTATAGATTTCCAACATTATAGTTGTTTGTTAAAATAACTACCGAGTTAAACCGAGTCAAATGGGTGGGTTGAAATTGCCAATCGATAAGCCGAGTCAAGCCATTGGCTTAAAATGCTCAAGCTGTCACATGAAACATGGGG
>Erigeron_speciosus_TRINITY_DN31211_c0_g1_i1-AT1G07230
CGAACGGATAAACCTTTTTTGTTTTGTTGTGATCCTTTCACTCACACTCCCACCAATTAAACTCTTGTAACCACCTTTCTCCGATCACTGCCGGAAAACTCACCGGAAATTTAAAAATGATCCTCCGGCGACCGTTAATCACCATCTTAATCCTAACCCACGTTTTAATCCTCACAAAACCACTAAATTCATCACCTTTTCATAAAAAAATCCACGAAATAAACGGGCCCATCAAAACGCTTGTCGTTTTGGTCATGGAAAATCGTTCATTTGATCACATGTTGGGTTGGATCAAGAAAACCCGACTCGATATCGACGGGTTAACGGGTCAAGAATATAACCATGCAAATGCTTCCGACCCGGGTTCAGAAAAAATCTATGTATCAGAAGATGCAGTTTTTGTTGATTCGGATCCGGGTCATTCTATTCAAGCTATCCGGGAACAGATATTCGGGTCGAATAGTACTGTATCCAACCCGGCACCAATGAATGGGTTTGTCCAACAAGCAAATTCTATGTTAGTGAATGGGCTAAACAGTACTGTAATGTCCGGGTTTGACCCGAAGTTGTTACCGAGTTATACCGAGTTGGTTAATGAGTTTGCTGTGTTGGACAGGTGGTTCGCCTCGGTTCCGGCTTCGACTCAGCCGAACCGGTTTTATGTTCACTCAGCTACTTCTCATGGTGCATCAAGTAATGTAAGAAAAGACTTGATAAATGGTTTTCCTCAAAAAACTATATTTGATTCATTAGATGAAAATGGCCTTAGTTTTGGAATATATTACCAAAATATCCCTGCTACATTGTTTTTTAAGAGTTTAAGAAAACTTAAGTATGTTACTAAGTTTCATGAGTATGATTTGAAGTTTAAGTACCATGCTAAAAAAGGAAAGTTGCCTAATTATGTGGTAGTGGAACAAAGATATTTTGATGTGAATGTGTTTCCGGCTAACGATGATCATCCGTCGCATGATGTGGCGGTTGGGCAAGCGTTTGTTAAGGAAGTTTATGAGATATTGAGGGCTAGTCCTCAATGGAATGAAATGGCTTTGTTAATTACTTATGATGAACATGGTGGTTTTTATGATCATGTGCCTACGCCGCTTGATAATGTGCCTAATCCGGATGGGATTATTGGTCCTGAACCGTATTACTTTGGGTTTGATCGGTTGGGTGTTCGGGTTCCTACTTTGTTGATATCTCCTTGGATTGATAAAGGCACTGTGATACATGAACCGAATGGACCAAATCCATATTCGCAATTTGAACATTCATCTATCCCAGCAACAGTAAAGAAGCTCTTCAATTTAGAGTCTGACTTCTTGACCAAACGGGATGAGTGGGCAGGGACCTTTGAGAGTTACTTTAACCTTCGTGGTACTCCTCGAGATGATTGCCCAGAAAAACTTCCTGAAATCAAGGTGTCATTGAGGCCAAGAGGACCAAAAGAGGACATGAGACTCACCGAGTTCCAAATAGAGCTAATTCAGCTTGCATCACAACTTAATGGCGATCATGTGCTAAATACGTACCCCAATATTGGAAACTATATGACAGTTGGTGAAGCCCACCAATATGCACATGATGCAGTCACAAGGTTTTTGGAAGCTGGAAAGGCAGCCCTGAGAGCCGGAGCCAATGAATCTGCCATTGTCACAATGAGACCCTCTCTCAGTAGCCGATCAACACACAGACGAATCCAAAGCTACTAATAGTATGAAAATCATATGTATATTATTTTTTAACTTTTATGTATGTATAGATTTCAAATTCATGATATCCTTATACCTTAGATTTACATAGGCTCCTAATTGTTGGTTATCCTAACCACCAAGTTAAACCGAGTCAAACAGATTGAGTTTGCCTATCCATAAGTTGGTCAAACCACTGGCTTAGAATGCTCAAGTTGTCTCATGAAACATGTGGTCATGGATGTTTTCATTTATGTTGGTATGTCTACTACTTGCTATATTAATTATTTAGGCCCATCTAATAATATTATACCTCACATTTCTTAGCTTACACACAATAGAGGGC
>Ameghinoa_TRINITY_DN3858_c0_g2_i3-AT1G07230
TTACATTACTGTTTGTCTAACATAACCAAACTCGTTGCCCGTTCCATCCGTCCATTTTGACCCGCTCAATTCAACCCGTTGTCCATTTTGACTCGTTGTCCAACTCGTGAAACGCATCCATTTTGCGACCTTTTCTTTCTTCCTTCTTTACTCTGCCACTCTCCCCTTCGGCCACATCCGCCATGAATGATTAAACCACACTAATAATAATATCCCAACCACCGTTCTCCCATCGCAATAATCACCCTTCGCCGGAAAAATGGCTCTCCGGCGACCAATATTGACCGTTTTCATCCTCATCCACCTCCTGTCCTTCTCTCCCTCCCTAAATTCCTTCCCTTTCCCCAAAAAACCTCACAAAATTAACGGGCCCATCAAAACCCTAGTCGTCTTAGTCATGGAAAACCGTTCATTCGATCACATGTTAGGTTGGATCAAGAATACCCGACCCGACATCGACGGTCTCACCGGCGGGGAGTATAATTGCGTCAACTCCTCCGACCCTACGTCCCGTAGAGTCTACGTCTCCGACGACGCCGTTTTCGTGGACTCCGACCCGGGTCACTCGATCCAAGCCATCCGCCAACAGATATTCGGGTCGGACTTATCCTCCTCCAACCCGGCGCCGATGAACGGGTTCGTCCAGCAAGCAAACACGATGGGCGTGGACGGGTTGGATCGGACCGTCATGAGCGGGTTCAAACCGGAGCTTTTACCCACTTACACCGCGTTAGCAAACGAGTTCGCCGTGTTCGACCGGTGGTTCGCGTCGGTCCCGGCGTCGACCCAGCCGAATCGGTTATACGTTCACTCTGCAACCTCTCATGGAGCTTCAAGCAATGTGAGGAAAGATCTCATCCATGGCTTCCCTCAGAAAACCATCTTCGATTCTTTAGACGAAAATGGCCTCACATTTGGCATTTATTACCAAAACATCCCCGCCACTCTCTTCTTTCAAAGCTTGAGAAAACTCAAACACGTTACTAAGTTTCATGAATATGATTTGAAGTTTAAGCATGACGCTAAAAAAGGTAAGCTGCCGAATTACGTGGTGGTGGAGCAGAGGTACTTTGATATCAACATTTTTCCGGCGAACGATGATCATCCATCGCATGACGTGGCGGTGGGGCAGGCTTTTGTTAAGGAGGTTTACGAGACACTGAGGGCTAGTCCTCAGTGGAATGAAATGGCTTTGTTGATTACATATGATGAGCACGGTGGGTTCTATGATCATGTGGCTACACCGGTTGACCATGTCCCTAACCCCGATGGGATCATTGGTCCGGACCCATATTACTTCCGGTTCGATCGGTTGGGGGTTCGGGTCCCAACGCTGATGATCTCACCTTGGATTGACAAGGGCACAGTAATCCATGGGCCGAGCGGGCCCACTTCATATTCACAGTTCGAACATTCTTCTATCCCGGCAACTGTAAAAAAGCTCTTCAATCTAAACTCCAATTTCTTAACCAAACGGGACGCTTGGGCCGGGACCTTCGAGAGTTGCTTCAATCTTCGTGATACTCCACGTGATGATTGTCCAGAAACTCTTCCGGAAGTTAAAGTATCGTTGAGACCAAGAGGCCCAAACGAAGAACTGAGCCTCACCGAGTTCCAAACCGAACTAATCCAGCTGGCGTCCCAGCTCAACGGAGATCACATCCTCAACACGTATCCTGATATCGGAAAATACATGACTGTCGGAGAAGCCCACAGATACGCACAAGACTCCATAACAAGATTCTTGGAGGCGGGGAGAGCCGCCCTGAGAGCCGGAGCCAACGAATCTGCCGCCGTCACAATGAGACCCGCACTCAGTAGCCGGTCTCCGCAAAAACAGACCCAAAGCTACTAACCTCGAAATGGGTCCGTTGTATATTTATAAAAGTTCGCATCTTTTATGTGTGTATATAAAATGATTATAAAAGTTTCTTTTTTTCGGGCCGAGTTTGCCTATCCATAACTGAGTTCTACCCAATGGCTTAGAATATTCAAGCTGTCACATATGGGCCCATAGATTTAACCATTGTTGTTGCTACATTTTATTCTACTTGCTTTATTATATCCCCAC
>HA412_trinity_comp17310_c0_seq1-AT1G07230
TAAATTCCTTGAATATATCTTCTTGTATTGCTTGCTTGCTCCCTCAACCACACTACCCTTTACTTCCACCGTCAACCACCATAACACCACCGCAACTCACCGGAAAACATGAATATCCGGCAACCCCTATTCACCGTTTTCATCTTCATCCACCTCATACCCCTAAATTCTATCCCTGTACACAAAAAAAACCACGAAATCACTGGACCCATCAAAACCCTTGTCGTTTTAGTCATGGAAAACCGTTCATTCGATCACATGCTCGGTTGGCTCAAGAAAACCCGACCCGACATCGACGGGCTTACAGGATCCGAATACAACCGTGTCAACGCCACCGACGCCACGTCACCCAAAGTCTTCGTCTCCGACGACGCCATTTTTGTAGACTCCGACCCGGGTCACTCAATTCAAGCTATCCGAGAACAAATATTCGGATCCAACGAAACCCGACCCGACCCGGCTCCGATGTCCGGGTTTGTCCAGCAGGCGAACTCGATGGGCATAGACGGGTTGAACCATACCGTCATGAGCGGGTTCAAACCCGAGCTGTTACCGAGTTACACCACGTTAGCGAATGAGTTCGCTGTGTTCGACCGGTGGTTCGCCGCGGTTCCCGGTTCGACCCAACCGAACCGGTTATATGTTCACTCGGCTACTTCACACGGAGCTTCAAGTAACGTGCGGAAAGATCTAATAAACGGTTATCCTCAAAAAACTGTTTTTGATTTGTTGGACGAAAATGCCCTTACGTTTGGGATATATTACCAAAATATCCCTGCCACTTTGTTTTTTAAAAGTTTGAGGAAACTTAAGTTTGCTTTTAATTTTCATGAATATGATTTAAAATTTAAATATGATGCTAAGAGGGGGAAACTACCAAACTATGTGGTGGTGGAGCAACGGTATTTTGATGTGAAGGTTTTTCCGGCTAACGATGATCATCCGTCGCATGATGTGGCGATCGGGCAGGCGTTTGTGAAGGAGGTTTACGAGACGTTGAGGGCGAGTCCACAATGGGATGAGATGGCTTTGTTGATTACTTATGATGAGCATGGTGGGTTTTATGATCATGTGCCTACGCCTCTTGATCATGTTCCGAATCCGGATGGGATTAATGGTCCTGAACCGTATTATTTTCAGTTTGATCGGTTAGGGGTTCGGGTTCCTACGTTTTTGGTTTCGCCTTGGATTGAAAAGGGCACAGTGATCCATGAACCGAATGGACCGACACCGTATTCACAGTTTGAGCATTCTTCTATCGCGGCAACTGTAAAGAAACTCTTCAATTTAGATTCCGATTACTTGACCAAGCGCGATGAGTGGGCTGGCACCTTTGAGAGTTACTTCAACCTTCGTAGTACTCCACGTGAGGATTGTCCAGAACAACTTCCTGAAATCAAGGTGTCACTGAGGCCAAGAGGCCCGAAAGAAGATATGAAACTCACTGAGTTCCAAGTCGAGTTAATTCAGCTCGCGTCCCAGCTCAACGGAGATCATATTCTAAACACATACCCCAATATTGGAAAAAATATGACAGTTGGTGAAGCCCACCGTTACGCACGAGATGCCGTCAAAAGGTTTCTGGAGGCCGGAAGAGCTGCCCTAAGAGCTGGAGCTAATGAATCTACCATTGTTACAATGAGACCC
>Lactuca_graminifolia_TRINITY_DN21888_c0_g1_i1-AT1G07230
TCTCCAACAAGGATATATACTTTTTGTTTCTTCCTCACTCTGCCACGCTTCCCTTTCCTTTCGCCATCAGCCATTAAACCTTAAACCACACTACTAATCATATAAAATAGAAATAGAGATAAAATATATCCCAACACCATTCTCCGATCACCATAATCACCCGTTAAACGATTCATTCCCGGATAAATATGAACCGCCGGCGACCCCTATTGACCGTTTTCATCTTCATCCACATCCTACTCTTTTCTCAGACCCTAAATTCTTTCCCTTTCCCTTTTCGTAAAAAAGTTCACAAAATCGACGGACCCATCAAAACCCTAGTCGTCTTAGTAATGGAAAACCGTTCATTTGATCACGTATTGGGCTGGATCAAAAAATCCCGCCCCGACATCGATGGGGTCACCGGCGAAGAGCACAATCATGTCAACGCCGCCGACCCTGCGTCTAGTAAAGTCTACGTTTCCGACGAAGCCGTTTTCGTAGACTCCGACCCGGGTCATTCTATCCAAGCCATCCGCGAACAGATATTCGGGTCGAACATGACCCATGCCAACCCGGCTCCAATGAACGGGTTCGTTCAGCAAGCAAATACGATGGGTGTTGATGGGTTAGACCGCACAGTCATGAGTGGTTTCAAGCCGGAGCTTTTGCCGACTTACACCGAGTTAGTAAACGAGTTCGCCGTGTTCGACCGGTGGTTCGCGTCGGTTCCTGCGTCAACTCAGCCGAACCGGTTCTACGTCCACTCTGCAACTTCCCATGGAGCTTCAAGCAATGTAAGGAAAGATCTCATCAACGGGTTCCCCCAGAAAACAATCTTTGATTCTTTGGACGAAAACGACCTTACATTTGGGATTTATTACCAAAACATTCCCGCCACAATGTTCTTCCAAAGCTTACGAAAACTCAAATTCATTACCAAGTTCCATGAGTACGATTTGATGTTCAAGTATCATGCTAAAAAGGGTAAGTTGCCGAATTATGTGGTGGTGGAGCAGAGGTACTTCGATGTGAATGTTTTTCCGGCGAATGATGACCATCCGTCGCATGATGTGGCGGTGGGGCAGGCTTTTGTAAAGGAAGTTTATGAGATATTGAGGGCTAGTCCTCAATGGGATGAAATGGCACTCTTGATAACTTACGATGAACATGGTGGGTTTTATGATCATGTACCTACACCTCTCGATCATGTCCCTAACCCTGATGGGATCATCGGTCCTGAACCATATTACTTTCGGTTTGATCGGTTGGGGGTTCGGGTCCCTACACTGTTGATTTCACCTTGGATCGATAAGAGCACAGTGATCCATGAACCCAATGGACCGACTCCATATTCGCAGTTTGAACATTCTTCTATTCCGGCAACTGTAAAGAAGCTCTTCAATCTAGACTCCGACTTCTTGACCAAACGCGATGAGTGGGCAGGGACCTTCGAGAGTTACTTCAATCTTCGTGATACTCCACGCGATGATTGTCCAGAAACCCTTCCAGAAATTAAGGTATCATTGAGGCCGAGGGGACCGAATGAAGAACAGAGTCTCACCGAGTTTCAAATCGAACTAATTCAGCTTGCATCCCAGCTTAACGGTGATCACACTCTTAACACGTATCCCGAAATCGGAAAATACATGACCGTTGGTGAAGCCCACCAATACGCACACGATGCAATCACAAGGTTTCTGGAGGCCGGAAAAGCTGCCCTTAGAGCCGGAGCCAATGAATCTGCTTTTGTCACAATGAGATCCTCTCTCAGCAGCCGATCTTCACAAAGACGAAT
>Leontopodium_alpinum_TRINITY_DN16744_c0_g1_i1-AT1G07230
CTTTTATTTCTTCGTCACTGCCACACTTTCCTTTATTACTTCTCCGATAAATATCCCCCGACGACCAACCACCGTTCTCCGATTACCATCATTCCCCCCGACCGCAGGAAAAGTAAACAATGAACCGTCGGCGATTCCAATTCACCGTTTTCATCATAATTCACATCTTCATCTTTCCAAAACCCATAAATTCTTCACCTTTTCACAAAAAAGATCACAAAATCAATGGACCCATCAAAACCCTAGTCGTATTAGTCATGGAAAACCGTTCATTTGATCACATGCTCGGTTGGATCAAGAAAACCAGACCCGACATCGACGGGCTAACCGGCCAAGAATACAACCACGTCAACGCATCCGACCCGGATTCTGAAAAATTCCACGTTTCAAACGACGCCGTTTTTATAGACTCGGATCCGGGTCACTCAATTCAAGCTATCCGTGAACAGATATTCGGGTCGAATGTTACATACACTGACCCGGCCCCAATGAATGGGTTTGTTCAACAAGCAAATTCAATGGGTGTTGATGGAATGAACCGGACCGTTATGAGTGGATTTAAACCGGAACTCTTGCCGAGTTACACCGAGTTAGTCAACGAGTTTGCTGTGTTGGACCGGTGGTTTGCTTCTGTTCCGGCTTCAACTCAACCGAACCGGTTATATGTTCATTCAGCAACTTCACATGGGGCTTCAAGTAATGTAAGAAAAGACTTGATCAATGGGTTTCCTCAGAAAACAATATTTGATTCATTAGACGAAAATGACCTTACTTTTGGGATATATTACCAAAATATCCCTGCTACTTTGTTTTTTCAAAGTTTGAGAAAACTTAAGTTTGTTACTAAGTTTCATGAGTATGATTTGAAGTTTAAGTACCATGCTAAAAAGGGTAAGTTGCCAAATTATGTGGTGGTGGAACAAAGGTACTTTGATGTGAATATATTTCCAGCTAACGATGATCATCCGTCACATGACGTGGCGGTTGGGCAAGCATTTGTTAAGGAAGTTTATGAGACGTTGAGGGCAAGTCCTCAATGGAATGAAATGGCTTTGTTGATTACTTATGATGAACATGGTGGGTTTTATGATCATGTTGCTACACCTCTTGATAATGTTCCTAATCCTGATGGGATCATTGGCCCTGAACCGTGGTATTTTGAGTTTGATCGGTTGGGTGTTCGGGTCCCTACATTGTTGATTTCACCTTGGATTGAAAAGGGCACAGTGATCCATGAGCCAAATGGACCAACACCGTCTTCGCAATTTGAACATTCTTCTCTGCCAGCAACCGTGAAGAAGCTTTTCAATCTAGACTCTGACTTCTTGACCAAACGTGATGAGTGGGCCGGTACCTTTGAGAGATACTTTAACCTTCGCGATACTCCACGCGATGATTGTCCAGAAAAACTTCCAGAGATCAAGGTGTCATTGAGGCCAAGAGGACCAAAGGAAGATATGAAACTCACCGAGTTCCAAGTTGAATTAATTCAGCTTGCATCCCAACTTAATGGCGATCATATTCTAAATACATACCCCGACATTGGAAAGTATATGACCGTTGGTGAAGCCAACCAATACGCACAAGATGCCGTCACAAGGTTTCTGGAGGCTGGTAGAGCTGCCCTAAGAGCCGGAGCCAACGAATCTGCTATCGTCACAATGAGACCCGCTCTTAGTAGCCGATCTCCACAAAGACGAATTCAAAGTTACTAAAAGTTTGTAAATTATGAGTCATATATAAGTTATTATTAACTT
>Schlechtendalia_TRINITY_DN31216_c0_g1_i3-AT1G07230
ACAAAACCGTTCTCCGACCATACCTCCGGCCACCAAACTCCGCCGGAAAATGACCCACCCACGAATCCAATTCACCCTTTTAATTCTCATCAGCCTCCTATCCTCCTCTCACTCCCTAAATTTCTTCCCTTTCCCCAAAAAAGAACACAAAGTCAACGGACCCATCAAAACCCTTGTCATTTTAGTCATGGAAAACCGCTCATTTGATCACGTTTTAGGTTGGCTCAAGAAAACCAGACCCGACATCGACGGCCTCACCGGCGAAGAGTATAACCACGTCAACGCCTCCGACCCCGCCTCCCCTAAAGTCTACGTCTCAGACGACGCCGTTTTTGTAGACTCCGACCCGGGTCATTCGATTCAAGCTATCCGGGAACAGATATTCGGGTCGAATATAACCACCGCTAACCCGGCCCCGATGAACGGATTCGTCCAGCAAGCAAACACAATGGGTGTCGACGGGTTGGACCGGACCGTCATGAGCGGTTTCAAACCCGAACTTCTTCCTAGTTACACCGAGTTAGCGAACGAGTTCGCTGTGTTCGATCGGTGGTTCGCGTCTGTGCCCGCGTCAACTCAGCCGAATCGGTTCTACGTCCACTCTGCTACTTCTCACGGGGCTTCAAGCAACGTAAAAAAAGATTTAATCAATGGGTTCCCTCAAAAAACAATCTTCGACTCATTAGACGAAAATGACCTCTCATTTGGGATTTATTACCAAAACATACCCGCCACTTTGTTCTTTAAAAGCTTGAGAACACTCAAACACATCACTAAGTTTCATGAGTTCGATTTGAAGTTCAAGTACCATGCTAAAAAGGGTAAGCTGCCAAATTATGTGGTGGTGGAGCAAAGGTACTTTGATGTGAGCCTTTTTCCGGCGAATGACGATCACCCGTCGCACGACGTGGCGGTGGGGCAGGCTTTTGTAAAGGAGGTTTATGAAATTTTAAGAGCTAGTCCTCAATGGAATGAGATGGCGCTGTTGATTACTTATGATGAGCATGGTGGGTTCTATGACCATGTGGCTACACCTGTTGATCAGGTGCCTAACCCTGATGGGATCATCGGGCCTGAGCCCTACTATTTCGGGTTTGACCGGTTGGGGGTTCGGGTCCCCACGTTGTTGGTTTCGCCTTGGATTGACAAGGGCACTGTTATCCATGAACCAAGTGGTCCGACCCCATATTCGCAATTTGAACATTCTTCGATCCCAGCAACTGTAAAGAAGCTTTTCAATCTAGATTCCGACTTCTTGACCAAACGCGATGCATGGGCAGGGACGTTTGAGAGTTACTTCAACCTTCGTGACTCCCCACGCGATGATTGCCCAGAAAAACTCCCAGAAGTAACGGTGTCGTTGAGACCGACAGGACCAAAAGAAGACTCGAGTCTCACTGAGTTCCAAGTTGAACTAATTCAACTTGCATCCCAGCTTAACGGTGATCACATCCTCAACACATACCCTGATATTGGGAAAAACATGACCGTTGGTGAAGCCCACCGATACGTACATGACGCAACAAAGCGATTTTTGGAGGCTGGAAGAGCTGCCCTGAGAGCTGGAGCCGATGAATCCGCTATTGTCACAATGAGACCGTCTCTTAGCAGCCGCCTTTCTAAGAAACACATCAAAAGTTACTAATACTGAAATGGGTTAGTGTATATATCTATCCAACATCATGAAAATCATATATTTTAGCTACTATGATCATCGGTTAGATGTATATATAAAGTCTTGAAATCTTTATACCACTTTCTGTGTATGTATTTTAGCTACTAGTTTAGTTTCGTATGATCT
>Silybum_marianum_TRINITY_DN33388_c0_g1_i1-AT1G07230
TCGATTCTCCTCCTCACTCCCCCACACTTCCCTATCGGCCGATAACCTTAAAACCACACTCATCATCATTCCGACCGCCGGTCTCCGATCACCATAATTACCCGTTGACCACTCACCGCCGGAGAAAAATGAATCGCCGGCGACCACTATTCACCGtcttcttcctcctcatccacctcctatccttctcTCAATCCCTAAATTCTTCCCCTTTTCATAAAAAAATCCACGAAATCAAAGGACCCATCAAAACCCTAGTCGTTTTAGTAATGGAAAACCGTTCATTTGATCACATATTGGGTTGGATCAAGAAAACCCGACCCGACATCGACGGACTCACCGGCAAAGAATACAATCACGTCAAAGCCTCCGACCTAAAGTCTGATAAAATCTACGTTTCAGACGACGCCGTTTTTGTAGACTCCGACCCGGGTCACTCAATCCAAGCCATTCGAGAACAAATATTCGGGTCGAACGACACATCCTCCAAACCCGCCCCGATGAACGGGTTCGTTCAACAAGCAAACACAATGGGTGTTGACGGGTTGGCCCGAACGGTCATGAGCGGGTTCAAGTCGGATCTTTTACCGAGTTACACCGAGTTAGCAAACGAGTTCGCCGTTTTCGACCGGTGGTTCGCGTCGGTTCCCGCGTCGACTCAGCCGAATCGTCTCTACATCCACTCAGCGACCTCCCATGGCGCTTCAAGTAACGTAAGAAAAGATCTCATCAATGGCTTCCCACAAAAAACCATCTTCGATTCATTAGACGAAAACGATCTCACATTTGGGATTTATTACCAAAACATCCCTGCAACTTTGTTCTTCAAAAGCTTGAGAAAACTCAAATTCATCACTAAATTTCACGAATACGATCTGAAATTTAAACATGATGCTAAAAATGGTAAGTTGCCTAATTATGTGGTGGTGGAGCAACGGTATTTTGATGTGAATGTTTTTCCGGCGAACGACGATCACCCGTCGCATGACGTGGCGGTGGGGCAGGCGTTTGTTAAGGAGGTTTATGAGATATTAAGGAGTAGTCCGCAATGGAATGAGATGGCTTTGTTGATTACTTATGATGAACATGGTGGGTTTTATGATCATGTGGCTACACCTGTGGATCATGTTCCTAACCCTGATGGGATCATTGGTCCTGAACCGTATTACTTCTGGTTCGATCGGTTAGGGGTTCGGGTTCCGACTTTCTTGATTTCACCTTGGATTGATAAGGGTACTGTGATCCATGAACCGAGCGGACCAACGTCTTATTCGCAGTTTGAGCATTCTTCTCTTCCGGCAACCGTAAAGAAGCTTTTCAATCTCGACTCCAACTTCTTGACCAAACGGGATGCGTGGGCCGGGACCTTTGAGAGTTACTTCAACCTTCGTGATACTCCACGTGATGATTGTCCAGAAAAACTTCCCGAAATCAAGGTTTCATTGAGACCAAGAGGACCGAAAGAAGAAATGAGGCTGACCGAGTTCCAAATCGAACTAATTCAGCTTGCTTCCCAGCTTAATGGTGACCACATTCTGAACACGTACCCTGATATCGGAAAATATATGACCGTTGATGAAGCTCACCGATACGCACACGATGCAATCACGCGGTTTTTGGAGGCCGGAAGAGCTGCCCTTATGGCTGGAGCCAATGAATCTACTATCGTCACAATGAGACCCTCTCTTAGTAGCCGATCTCCTCAAAGACGAACTCAAAGCTATTAAGTAGCTATTTAATTGTATTTTTTATTAACCTATGTATGAATTAAAGTGTCTGTATGAGAAAAGACTAGTTGTATATATATAAACAAAGTTCGCAAGATTTACC
>Solidago_canadensis_TRINITY_DN23670_c0_g1_i1-AT1G07230
ATTTCTTCCAAACGGATAAACtttttttgttctgttttgttttgtttCTTCCACACTCTCCCAAGTCCCACCAATTAAACTCTTGTAACCACCTTTTTGCGATCACCACCGGAAAACCCACCAGAAATTCAAAAATGAACCGCCGGCGACCGTTAATCATCTTCTTAATCCTAACCCACGTCTTAATCCTCACAAAACCACTAAATTCATCACCTTTTCATAAAAAAATCCACGAAATAAACGGTCCCATCAAAACCCTCGTCATTTTGGTCATGGAAAACCGTTCATTTGATCACATGTTGGGTTGGATCAAGAAAACCCGACCCGATATCGACGGGTTAACAGGTCAAGAATATAACCATGCAAATGCATCTGACCCGAGTTCAGAAAAAATCTACGTATCAAAAGATGCAATTTTTGTTGATTCGGATCCGGGTCATTCTATTCAAGCTATCCGGGAACAGATATTCGGGTCGAATAGTACTGTATCCAACCCGGCACCAATGAATGGGTTTGTCCAACAAGCAAATTCTATGTTAGTCAATGGGCTAAACAGTACTGTAATGTCCGGGTTTGACCCGGGGTTGTTACCGAGTTATACCGAGTTGGTTAATGAGTTCGCTGTGTTGGACAGGTGGTTCGCCTCAGTTCCGGCTTCGACACAGCCGAACCGGTTTTATGTTCACTCAGCTACTTCTCATGGTGCATCAAGTAATGTAAGAAAAGATTTGATACATGGCTTTCCTCAAAAAACTATATTTGATTCGTTAGATGAAAATGGCCTTAGTTTCGGAATATATTACCAAAATATCCCTGCTACATTGTTCTTTAAGAGTTTAAGAAAACTTAAGTTTGTTACTAAGTTTCATGAGTATGATTTGAAGTTTAAGTACCATGCTAAAAAAGGAAAGTTGCCTAATTATGTGGTTGTGGAACAAAGGTATTTTGATGTGAATGTGTTTCCGGCTAACGATGATCATCCGTCGCATGATGTGGCGGTTGGGCAAGCGTTTGTTAAGGAAGTTTATGAGATATTGAGGGCTAGTCCTCAATGGAAGGCGGTTGGGCAAGCGTTTGTTAAGGAAGTTTATGAGATATTGAGGGCTAGTCCTCAATGGAATGAAATGGCTTTGTTGATTACTTATGATGAACATGGTGGTTTTTATGATCATGTGCCTACACCGCTTGATAATGTGCCTAATCCGGATGGGATTATTGGTCCTGAACCGTATTACTTTGGGTTTGATCGGTTGGGTGTTCGGGTTCCTACTTTGTTGATATCTCCTTGGATTGATAAAGGCACAGTGATACATGAACCGAATGGACCAAATCCATATTCGCAATTTGAACATTCTTCTATCCCGGCAACCGTAAAGAAGCTCTTCAATTTAGAGTCTGACTTCTTGACCAAACGGGATGAGTGGGCCGGGACCTTTGAGAGTTACTTCAACCTTCGTGATACTCCACGTGATGATTGCCCAGAAAAACTTCCTGAAGTCAAGGTGTCATTGAGGCCAAGAGGACCAAAAGAGGACATGAGACTCACTGAGTTCCAAATCGAACTAATTCAGCTTGCATCACAGCTTAATGGCGATCATGTGCTAAACACATACCCCAATATTGGAAACTATATGACAGTTGGTGAAGCCCACCAATACGCACATGATGCAGTCACGAGGTTTTTGGAAGCCGGAAAGGCAGCCCTGAGAGCTGGAGCCAATGAATCTGCCATTGTCACAATGAGACCCGCTCTCAGTAGCCGATCACCACAAAGACGAATTCAAAGCTACTAAAAGTATGAAAGTCATATATATACTAGTTTTTAAATTTTATGGATGTATAGATCTCAAATTCATGATAACCTTATACCTTAGATTTACATAGGTTTTAATGTTTATAATTGTTGGTTATCATAACCACCACGTTAAACCGAGTCAAACAGATTGAGTTTTGCCTATCCATAAGTTGGTCAAACCACTGGCTTAGAATGCTCAAGCTGTCTCATGAAACATG
>Cyclolepsis_TRINITY_DN25243_c0_g1_i2-AT1G07230
AGAATACCCGACCCGACATCGACGGGCTCACCGGCAAAGAGTATAATCACGCCAACGCCTCCGACCCTGCGTCTCGTAAAGTCTACGTTTCCGACGAAGCCGTTTTTGTAGACTCCGACCCGGCTCACTCGATCCAAGCCATCCGTGAACAGATATTCGGGTCGAACGTGACTTACTCCAACCCGGCGCCGATGAACGGGTTCGTTCAGCAAGCAAATACGATGGGTGTGGACGGGTTGGACCGCACTGTCATGGGTGGGTTCAAACCCGAACTTTTACCCACTTACACCGAATTAGCAAACGAGTTCGCCGTGTTCGACCGTTGGTTCGCGTCGGTTCCGGCTTCGACTCAGCCGAACCGGTTCTATGTTCACTCTGCAACTTCTCATGGCGCTTCAAGTAATGTAAAGAAGGATCTAATCCACGGGTTCCCTCAAAAAACCATATTTGATTCTTTAGACGAAAATGACCTTTCGTTTGGCATTTATTACCAAAATATCCCCGCCACTCTGTTCTTTCAAAGCTTGAGAAAACTCAAGCACATTTTTAAGTTTCATGAATATGATTTGAAGTTTAAATATCATGCTAAAAAGGGTAAGCTGCCGAATTATGTGGTGGTGGAGCAGAGGTACTTTGATTTGAATCTTTTTCCGGCGAACGATGATCATCCCTCCCACGATGTGGCGGTGGGGCAGGCTTTTGTCAAGGAGGTTTATGAGATATTGAGGGCTAGTCCACAGTGGAATGAGATGGCATTTTTGATTACTTATGATGAGCATGGTGGGTTTTATGATCATGTGCCTACTCCTGTTGATCACGTCCCTAACCCTGATGGGATAATTGGTCCAGACCCATATTACTTCCGGTTTGATCGGTTGGGTGTTCGGGTCCCAACGCTGTTGATTTCACCTTGGATTGACAAGGGCACAGTGATCCATGAACCGAGGGGGCCGACCCCGTATTCACAGTTTGAACATTCTTCTGTCCCAGCAACTGTAAAGAAGCTATTCAATCTAAACTCCAACTTCTTGACCAAACGGGATGCGTGGGCAGGTACCTTTGAGAGTTACTTTAGCCTTCGTGATACTCCACGTGATGATTGTCCAGAAAAACTTCCTGAAATCAGGGTATCATTGAGGCCAAGAGGACCAAAAGAGGAACTGAGTCTCACTGAGTTCCAAGTCGAACTAATTCAGCTCGCATCCCAGCTTAACGGTGATCACATCCTTAAGACGTATCCCGATATTGGAAAATACATGAGTGTTGGTGAAGGCCACCGATATGCACACGATGCAATCACGAGGTTTTTGGAGGCAGGAAGAGCTGCCCTGAGAGCTGGAGCCAACGAATCTGCCGTTGTCACAATGAGACCCTCTCTCAGTAGCCGATCTCCACAAACACGAATTCAAAGCTTCTAATGACGAAAATGTCCCCTCCGCTGGTCCTCAAGCTCCAATTAATCACATGAATGCAACGAGTACAAAGGGGAATTGACTCATTTGACCCACCTCCAGCTTGGGAATTACTAAGACACTAAAAAGGCATTCTGTTACGATTCCCACGGGTAGCTGAACACATTCTGCTAGACCACTTCTGG
>Eclipta_TRINITY_DN10552_c0_g1_i1-AT1G07230
ATAAAACTTAAATTCTCTCCCAAAAGGATATACCTTTCTGTTTCTTTCTCACTCCACACTTCCTTTATTTTCTCCGATCACCACTAGCCGGAAAATCATGAATTGCCGGCGATCCCTGTTCACTGTTTTTATCATCATCCACCTCTTAACCTTCTCTAAGACCCTAAATTCTCTCCCTTTTCACAAAAAGACCCACGAAATCAAAGGACCCATCAAAACCCTAGTCGTTTTAGTCATGGAAAACCGTTCATTCGATCACATGTTGGGTTGGATTAAGAAAACCCGACCCGACATCGACGGGCTCACCGGCAACGAGTACAATCACGTCAACGCCTCCGACACCACGTCAGCCAAAGTCTACGTCTCCGACGACGCCGTTTTTGTCGATTCCGACCCGGGTCACTCAATTCAAGCCATCCGCGAACAGATATTCGGATCCAACGAAACCTACTCCGACCCGGCTCCGATGAACGGGTTCGTCCAGCAAGCGAATTCCATGGGGGTTGACGGATTGAACCGGACCGTTATGAGCGGGTTCAAACCGGAGTTGTTACCGAGTTACACCGAGTTAGCCAATGAGTTCGCCGTGTTCGACCGGTGGTTCGCGTCTTTTCCCGGTTCGACTCAACCGAACCGGTTATACGTTCACTCCGCGACTTCACACGGAGCGTCAAGTAACGTACGGAAAGATTTGATCAACGGGTTCCCTCAAAAAACCATTTTTGACTCGTTGGACGAAAATGCCCTCACGTTTGGGATTTATTACCAAAATATCCCCGCCACTTTGTTTTTCCAAAGCTTGAGGAAACTGAAATTCATAACTAATTTTCATGAATTTGATTTGAAATTTAAGTACCATGCTAGAAAGGGTAAATTACCAAACTATGTGGTGATCGAGCAACGGTGGTTCGACGTGAGCGTTTTTCCAGCGAATGATGATCATCCGTCGCACGATGTCGCGATCGGGCAGGCGTTTGTGAAGGAGGTTTACGAGACGTTGAGGGCTAGTCCTCAATGGAATGAAATGGCTTTGTTGATCACTTATGATGAGCATGGTGGGTTCTATGATCATGTGGCTACGCCGCTTGATCATGTTCCTAACCCTGACGGGATCATTGGGCCCGAACCGTATTACTTTCGGTTTGATAGGTTAGGGGTTCGGGTCCCTACGTTGTTGATTTCACCTTGGGTCGATAAAGGCATTGTGATCCACGAACCGAATGGACCAACACCGTATTCCCAGTTTGAACATTCTTCTATCTCAGCAACTGTAAAGAAACTCTTCAATTTAGATTCCGAATTCTTGACCAAACGCGATGAATGGGCTGGCACCTTTGAGAGTTACTTCAACCTTCGTAGTTCTCCACGCGATGATTGTCCAGAGAAACTTCCCGAAATCAAGGTATCATTGAGGCCAAGAGGCCCAAAAGAAGATATGAAACTCACCGAGTTCCAACTCGAGTTAATCCAGCTTGCATCCCAGCTCAACGGTGATTATATTCTAAATACATACCCTGATATCGGAAAATATATGACAGTTGGTGAAGCCCACCGATACGCATGTGATGCTGTCACGAGGTTTCTGGAGGCTGGAAGAGCTGCCATAAGAGCTGGAGCTAATGAATCTACAGTTGTTACAATGAGACCCGCTCTCAGTAGTCGATCGTCACAACGACGAATTCAAAGCTACTAAAAGCTCTGAAAGTGTTTGTTAGTGGTATATATACAAGTTTCCATCTTTACTGTTTATGCAGATGAAGACTTTTGATAGAATTGCCAAGAATACGATATTAGAATAAATTGAGATGTCTTCATTTGGCACCAATCATCTCAAAAATTACTTGTAAAGCCTGTTCTCAAGAAATACAAAGTGTCCTTGTGTGGATCATAGTTGTTAAAGGCATTAGAGACAAATAATGAGCTCTAACTGATGCGTTTAAAAAGCGTAGATTTTTTCTTTTATTTGAATTGAGGCACATAGTACCATTTTCAGAGGGTTTAGCGTTAGTTTAGCCTAAAAAGATTGTAGGTTTGCTTTGGGCTTGGTGTAATTGTTTTAAATTTGTTTAAAACCAG
>Eutrochium_TRINITY_DN18672_c0_g1_i1-AT1G07230
CTTATTTTATCCCAAAAGGATATACCTTCTTCTGTTTCTTTCACACTCTTACTACCGCCATCAAATAATCCCCAACCAGCGTTCTCCGATCACCGGAAAGCATGAATCGCCGGCGACCTCAATTTACCATTTTCATCATCATCATCCACCTTTTAACATTTTCACAAACCCTAAATTCATTCCCGTTTCACAAAAAAGATCACAAAATCAACGGACCCATCAAAACCCTCGTCGTTTTAGTCATGGAAAATCGTTCATTCGATCACATGTTAGGATGGATCAAGAAAACCCGACCCGACATCGACGGGCTTACCGGAGACGAGTACAATCACGTCAACGCCTCCGACCCTGCGTCCGGCAAAGTCTACGTCTCCGACGACGCCGTTTTCGTAGACTCCGACCCGGGTCACTCAATTCAAGCGATCCGGGAACAGATATTCGGGTCGAACGAAACCTACTCCGACCCGGCACCAATGAACGGGTTCGTTCAGCAGGCGAATTCAATGGGTGTTGATGGAATGAACCGGACCGTCATGAGCGGGTTCAAACCGGACCTTTTACCGAGTTACACCGAGTTAGCAAACGAGTTCGCCGTGTTCGACCGGTGGTTCGCATCGGTCCCGGCCTCGACTCAGCCGAATCGTTTGTATGTTCACTCTGCAACATCCCATGGAGCATCAAGTAATGTAAGAAAAGATTTAATCAAAGGGTTCCCTCAAAAAACAATCTTTGATTCTTTGGATGAAAATGGGCTCACATTTGGAATTTATTACCAAAACATCCCTGCAACTTTGTTCTTTAAAAGCTTGAGGAAACTCAAATTCATTACTAAATTTCATGAATTTGATTTGAAATTCAAGAGTCATGCTAAAAAGGGTACATTGCCTAATTATGTGGTGGTGGAGCAAAGATACTTTGATGTGAATATTTTTCCCGCGAATGATGATCATCCGTCACATGATGTCGCGGTCGGGCAGGCGTTCGTTAAGGAGGTTTACGACACATTGAGGGCTAGTCCTCAATGGAATGAAATGGCTTTGCTGATTACTTATGATGAGCATGGTGGGTTCTATGATCATGTGGCTACACCTCTTGATCATGTTCCTAACCCTGATGGGATGATTGGGCCTGAGCCGTTTTACTTTCGGTTTGATCGGTTAGGGGTTCGGGTCCCTACGTTGTTGATTTCGCCTTGGGTTGATAAGGGCACAGTGATCCATGAACCGAGTGGGCCGACACCATATTCCCAGTTTGAACATTCTTCTATCTCGGCCACAGTAAAGAAACTCTTCAATTTAGATTCCGACTTCTTGACTAAGCGGGACGAGTGGGCTGGCACCTTCGAGAGTTACTTTAACCTTAATGGTACTCCACGCGATGATTGTCCAGAGAAACTTCCTGAAATCAAGGTGTCATTGAGGCCAAGAGGGCCAAAAGAAGATATGAAACTCACAGAGTTCCAAGTTGAGTTGATCCAACTCGCGTCTCAGCTTAATGGTGATTATATTCTAAATACATACCCCAATATTGGACAATATATGACAGTTGGTGAAGCCCACTGTTATGCGAGTGATGCAGTCAAGCGGTTTTTGGAGGCTGGAAGAGCTGCCATAAGGGCTGGAGCTAACGAATCTACCATTGTTTTGATGAGACCTGCGCTCAGTAGTCGATCTTCACAAAGACGAATCCAAAGCTACTAAAAATTTTAGAACTGTTAGTTGTATATATACAAGTTTGCAACCTTTCTATATGTATTATAGGTTTACAACATTATAATAATCATATGGTTTATATAACTTATAAGTTTGGT
>Hyalis_TRINITY_DN20332_c0_g1_i1-AT1G07230
GGTGATTCCTTTCCCTTCTGCCACATCCACCTTTAAACCACCCTAATAATCACCCAACAACCTTTATCCAACCACCATAATTACCCGCCGACGACTTTCCGTCGGAAAAGAATGGCCACCCGGCGATCCCTATTGACGGTTTTCATCCTCATCCACCTCTTATCCTTCTCTCACTCCCTACTGTCTTTCCCTTTCTCGAAAAAAGCTCACAAAATCAATGGACCCATCAAAACCCTCGTCGTCTTAGTCATGGAAAACCGTTCATTTGATCATGTATTAGGATGGATTAAGAAAACCCGACCCGACATAGACGGGCTCACGGGCGACGAGTATAATTGCGTCAACGCCTCCGACCCTGTGTCTCGCAAAGTGTACGTTTCAGACGACGCCGTGTTTGTAGACTCGGACCCGGGTCACTCGATCCAAGCCATACGTGAACAGATATTCGGGTCGAACGTAACCTACACCAAGCCTGCCCCGATGAACGGGTTCGTCCAGCAGGCAAATACGATGGGCGTGGAAGGGTTGGATCGCACCGTCATGAGCGGGTTCAAACCGAACCTTTTACCCACTTACAGCGAGTTAGCGAACGAGTTCGCCGTGTTCGACCGCTGGTTCGCGTCGGTCCCCGCGTCGACTCAGCCGAACCGGTTCTACGTTCACTCAGCGACTTCTCATGGTGCTTCAAGTAATGTAAAGAAGGATCTAATCAATGGCTTCCCTCAAAAAACAATCTTTGATTCCTTAGATGACAATGACCTTACATTTGGCATTTATTACCAAAATATCCCCGCCACTCTGTTCTTCCAAAGCTTGAGAAAACTCAAGCACATTACAAAGTTTCACGAGTATGATTTGAAGTTTAAGTATCATGCTAAAAAGGGTAAGCTGCCGAACTATGTGGTGGTGGAGCAGAGGTACTTTGACGTGAATATTTTTCCGGCGAACGACGATCACCCGTCTCACGATGTGGCGGTGGGGCAGGCTTTTGTCAAGGAGGTTTATGAGATATTGAGGGCTAGTCCTCAGTGGAATGAGATGGCATTGTTGATTACTTACGATGAGCATGGTGGGTTCTATGATCATGTCCCCACACCTGTTGATCACGTCCCTAACCCTGATGGAATCATTGGCCCGGACCCATATTACTTCCGGTTCGATCGGTTGGGGGTTCGGGTCCCAACACTCTTGATTTCACCTTGGATTAACAAGGGTACAGTGATCCACGAACCGAGCGGGCCAACCCTGTATTCGCAGTTTGAACATTCTTCGGTCCCAGCAACCGTGAAGAAGCTCTTCAATCTAAACTCGAACTTCCTGACCAAACGGGATGCATGGGCAGGGACGTTCGAAAGTTACTTTAACCTTCGTGATACTCCACGTGATGATTGTCCAGAAAAACTGCCTGAAGTTAAGGTATCGTTGAGGCCAAGAGGACCAAATGAAGACCTGAGTCTCACCAAGTTCCAAGTCGAACTGATTCAACTCGCGTCCCAGCTTAACGGTGATCACATCCTTAATACATACCCCGATATCGGAAAATACATGACCGTTGGTGAAGCCCACCAATATGCACACGATGCGATAACAAGGTTTCTGGAGGCAGGAAGAGCCGCCCTGAGAGCCGGAGCCAACGAATCTGCTGTTGTCACAATGAGACCGTCTCTCAGTAGCCGGTCGAGGTCGCCCCAAAGACGAGTTCAAAGGTACTAATGTCTAAAATAGTCGGTTGTATATATGAATTAGCACCAAATGGTACGTGTTATATATGAATTTGCACCTTTGTTGTGTATATACCGGTTGTCTCGTGTTCCAGCTGAGTGAACCACCGAGTTAACCAGAGGTGAAGGGGTGAGTTTGTCTATCCATTAGTTGATTGAAGCCACTGGCTTAGAATGGTCGAGCTGTCACATGAAGAATGGGGCCATGGATGTAGCCATCGTTGTTGCTACATCTTCTACTTGCTATAAGAATTGTTGGGTCTGTTCAGCATCAT
>Moquiniastrum_TRINITY_DN26119_c0_g1_i1-AT1G07230
CTCCTCACTCTGTCAGTCACTCCTCTTTTCCTTCTGCCATCCGCCATTAAACCACACTAATAATCATTTAAATAATCTCCCAACCATCATTCTCCGATCACCATAATCACCCGTCAACCGCTCTCCGCCAGAAAAATGACCCCCCGACGATCCCTATTGACCGTTTTCATTCTCATCCACCTCCGTTCCTTCTCTTACTCCCTAAATTCTTTCCCTTTCCATAAAGAAGTTCACGAAATCAACGGACCCATTAAAACCCTAGTCGTCTTAGTCATGGAAAACCGTTCATTTGATCACGTATTGGGTTGGATTAAGAATACCCGACCCGACATCGACGGGCTCACCGGCAAAGAGTATAATCACGTCAACGCCTCCGACCCTGCGTCTAGTAAAGTCTACGTTTCCGACGACGCCGTTTTTGTAGACTCCGACCCGGGTCACTCGATCCAAGCCATCCGTGAACAGATATTCGGGTCAAACGTGACCTACTCCAGACCGGCCCCGATGAGCGGGTTCGTCCAGCAAGCAAATACGATGGGTGTGGACGGTTTAGACCACACCGTCATGAGCGGATTCAAACCCGAACTTTTACCCTCTTACACCGAGTTAGCGAACGAGTTCGCCGTGTTCGACCGGTGGTTCGCGTCGGTTCCCGCGTCGACTCAGCCGAACCGATTGTACGTTCACTCTGCAACTTCGCATGGCGCTTCAAGTAATGTAAGGAAAGATTTAATCCGTGGGTTTCCACAAAAAACGATCTTTGATTCTTTAGACGAAAATGACCTTACATTTGGCATTTATTACCAAAATATCCCTGCCACTCTGTTCTTTCAAAGCTTGAGAACACTCAAGCACATTACTAAGTTTCATGAATATGATTTGAAGTTCAAGTATCATGCTAAAAAGGGTAAGCTGCCGAATTATGTGGTGGTGGAGCAGAGATACTTCGATGTGAATATTTTTCCGGCGAACGATGATCATCCATCCCACGATGTGGCGGTGGGGCAGGCTTTTGTTAAGGAGGTTTATGAGATATTGAGGGCTAGTCCTCAGTGGAATGAGATGGCATTGTTGATTACTTATGATGAGCATGGTGGGTTTTATGATCATGTGCCTACACCTCTTGATCACGTCCCTAACCCTGATGGGATCATTGGTCCGGACCCATATTACTTCCGGTTTGATCGGTTGGGGGTTCGGGTCCCAACCCTTTTGATCTCACCCTGGATTGACAAGGGCACAGTGATCCATGAACCAAATGGGCCAACCCCGTATTCACAGTTTGAACATTCTTCTCTCTCGGCGACCGTAAAGAAGCTCTTCAATCTAAATTCCAACTTCTTGACCAAACGGGATGCGTGGGCAGGGACCTTTGAGAGTTACTTCAACCTTCGTGATACTCCACGTGATGATTGTCCAGAAACACTTCCTGAAATCAAGGTATCGTTGAGGCCAAGAGGACCAAAAGAAGAGCTGAGTCTCACTGAGTTCCAAGTTGAACTAATTCAGCTTGCGTCCCAGCTCAACGGTGATCACATCCTTAACACGTACCCTGATATCGGAAAATACATGACCGTTGGTGAAGCCCACCAATACGCACACGATGCTGTCACGAGGTTTTTGGAGGCAGGAAGAGCGGCCCTGAGAGCTGGTGCCAACGAATCTGCCATTGTCACAATGAGACCCTCTCTCAGTAGCCGCTCTCCACAAAGATGGACCCAGAGCTACTAGTGTCGAAATCATTAGTTGTATATATACAAGTTTGTACCTTTTCTGTATATATAGCGTTCCAACATCACAATAAACGTATGCATTAGATTTACTTAGGTTTTCAGTGTTATGGTCTTCAGTTAAAAGGAACTGATACCAGTTTCTGATTCGGTCCCTTCCGCTGGTCCTTACTCCTTAGCTCTGATTAATACCATGAATGCATTGCCG
>Stifftia_TRINITY_DN75882_c0_g1_i1-AT1G07230
GTTTTGTTGAAATTTAGGTACCATCATGCATAGTTTTTACAATTTTGGGGGCCAATATTATATACTTAGAATCTTGAGTAAAAATCTGTAAATTTCTTTGATTCTCCCAAAGGATATACCTTTTCGTTGACGCCTCCTCGCTCCGTCACGCTTCCCTTTCCCTGTTGCCACCTCCACCATTAAACCACTCTAATAATCACCATAATTACCCGTCAAACACTCTAAGAATCTTCCAACCACCATTCTCCGATCACCATAATTACCCGTCAACCACTTTCCGCCGGAAAAAATGTCCCCCCGGCGACCCGTATTGACCGTTTTCATCCTCGTCCACCTCCTATCCTTCTCTCCCTCTCTAAATTCTTTCCCTTTCCCGAAAAAAGCTCACGAAATCAACGGACCCGTCAAAACGCTAGTCGTCTTAGTCATGGAAAATCGCTCATTTGATCACGTACTAGGTTGGATCAAGAATACCCGACCCGATATCGACGGGCTCACCGGCAAAGAGCATAATCACGTCAACGCCTCCGATCCTGCGTCCCGTAAAGTCTACGTCTCCGACGACGCCGTTTTTGTGGACTCCGATCCGGGTCACTCGATCCAAGCCATCCGTGAACAGATATTTGGGTCAAACGTAACCTACTCCAACCCGGCCCCAATGAATGGGTTCGTCCAGCAGGCAAACACGATGGGCGTGGAGGGGTTGGACCGCACCGTCATGAGTGGGTTCAAACCGGAACTTCTACCCACTTACACCGAGTTAGTGAACGAGTTCGCCGTGTTCGACCGGTGGTTCGCGTCGGTCCCGGCGTCGACTCAGCCGAACCGCTTTTACGTTCACTCAGCAACCTCTCATGGCGCTTCAAGCAATGTAAAGAAAGATTTAATCAAGGGGTTCCCTCAAAAAACCATCTTTGATTCTTTAGACGAAAATGACCTTTCATTTGGCATTTATTACCAAAATATCCCTGCCACTCTGTTCTTCCAAAGCTTGAGAAAACTCAAGCACATTACTAAGTTTCATGAGTATGATTTGAAGTTTAAGTATCATGCTAAAAAGGGTAAGCTGCCGAATTATGTGGTGGTGGAGCAGAGGTACTTTGATGTGAATCTTTTTCCGGCCAACGATGATCATCCGTCGCACGATGTGGCGGTGGGGCAGGCTTTTGTGAAGGAGGTTTATGAGACATTGAGGGCTAGTCCTCAGTGGAATGAGATGGCATTGTTGATTACTTATGATGAGCATGGTGGGTTCTATGATCATGTGCCTACACCTGTTGATCATGTCCCTAACCCTGATGGGATCATTGGTCCGGAGCCATATTACTTCCGGTTTGATCGATTGGGGGTTCGGGTGCCCACGCTGTTGATTTCACCTTGGATTGACAAGGGAACAGTGATCCATGAACCGACTGGGCCAACCCCGTATTCGCAGTTTGAACATTCTTCTCTCCCGGCAACTGTAAAGAAGCTCTTCAATCTGAATTCGAACTTCTTGACCAAACGGGATGCATGGGCAGGGACCTTTGAGAGTTACTTCAACCTTCGTGATACTCCACGTGACGATTGTCCAGAAAAACTTGCGGAAGTTAAAGTATCATTGAGGCTAAGAGGACCAAATGAAGAACTGAGTCTCACTGAGTTCCAAGTCGAACTGATTCAACTTGCGTCCCAGCTTAATGGTGATCACATCCTTAACACGTACCCCGATATTGGGAAACACATGACCGTTGGTGAAGCCCACCAATACGCACACGATGCAATAACAAGGTTTTTGGAGGCAGGAAAAGCTGCCTTGAGAGCCGGAGCCAACGAATCTGCTGTTGTCACAATGAGACCGTCTCTCAGTAGCCGGTCTCCACAAAGGCGCAATCAAAGCTACTAATGTCGACATTGGTCAGTTGTATATGTACAAGTTTGCACCGTTTCTGTGTATATAGCGTTCCAACATCACAATAATCATATACGCTGGATTTACTCAGGTTTTCCATTTTATGATCTTTAGTTAACATGAACTAATAGTGCTTGATTTGGTCCCCTGCGCTGGTCCTCCAGCATTGATTGATCACCTAAAATGCAACTAGTACAAAGGGGAATTGACCCTTTTGACCAGTTTTTGATGCGAAA
>Bidens_YL_Trinity_TRINITY_DN15388_c0_g1_i1-AT1G07230
ATATAAAATTGAATGAAATTTAAATTCTCCCAAAAGGATATACTCTCACTTTCCGTTTCTTTCTCAATTCTCACTCTATATTAATAACCACCACCCACCATTCTCCGATCACCGGAAACCATGATTCTCCGGCGACTCTTCACCGTCTTCACACTCCTCCACCTCTTAACCTTCACCCACCCAACCAATTCCTCACCTTTCCACAAAAAAACCCACCAAATCAACGGACCCATCAAAACCCTAGTCATATTAGTCATGGAAAACCGCTCATTCGATCACATGCTCGGCTGGCTCAAGAAAACCCGACCCGACATCGACGGACTCACCGGGTCCGAACACAACCACGTCAACGCCTCCGACCCCACCTCCGCAACACTCCACGTCACCGACGACGCCGTTTTCGTCGACTCCGACCCGGGCCACTCCATCCAAGCCATTACGGAACAGATATTCGGATCCGGGTCGGGTCAAGAACCGGGTCCTCCTAGACCCGAACCGGCTCCGATGAACGGGTTCGTCCAGCAGGCGAACTCGATGGGTGTGGACGGGATGAACCGGACCGTTATGAGCGGGTTTGACCCGACCCGGTTACCGAGTTATACCAACTTGGTTAACGAGTTTGCCGTGTTCGACCGGTGGTTCGCGTCGGTTCCCGCGTCGACTCAGCCGAACCGGTTTTATGTCCACTCGGCAACTTCACATGGAGCTTCGAGTAATGTACGGAAGGATTTAATCCACGGGTTCCCTCAGAAAACAATCTTTGACTCGTTGGACGAAAATGCCCTCACGTTTGGGATTTATTACCAAAATATCCCGGCTACTTTGTTTTTTAAGAGCTTGAGGAAACTCAAGTTTATTAATAGGTTTCATGAGTATGATTTGACGTTTAAAAACCATGCGAAAAAGGGTAAACTGCCGAACTATGTTGTGGTGGAACAAAGGTACTTCGATGTGAATGTTTTTCCTGCGAACGATGATCATCCGTCGCATGATGTGGCGGTGGGCCAGGCGTTTGTTAAGGAGGTTTATGAGATATTGAGGGCTAGTCCGCAGTGGAATGAAATGGCTTTGTTGATTACTTATGATGAGCATGGTGGGTTTTATGACCATGTGGCTACGCCACTTGATAACGTGCCTAACCCCGATGGGATTATTGGTCCCGAACCATATTATTTTCGGTTTGATCGGTTAGGGGTTCGGGTCCCTACCTTGTTGATTTCGCCTTGGGTTGAAAAGGGCACCGTGATACATGAACCGGATGGACCGACACCGTATTCACAATTTGAGCATTCTTCTATATCGGCAACGGTGAAGAAACTCTTCAATTTGGATTCCGACTTCTTGACTAAGCGGGACGAGTGGGCTGGCACCTTTGAGAGTTACTTCTACAAACGTAGTACTCCACGCGATGATTGTCCAGAGAAACTTCCAGAAATTACGGAATCATTGAGGCCGAGAGGGCCGAAAGAAGATATGAAACTCACTGGGTTCCAAAATGAGTTGATTCAGCTCGCATCCCAGCTCAACGGTGATCACATTCTAAATACATACCCGAACATAGGAAAATATCTGACGGTTGGTGAAGCCCACCAGTACGCGCATGATGCGGTCACAAGGTTTCTGGAGGCAGGAAGAGCGGCCATAAGAGCTGGAGCTAATGAATCCAGTATCGTGACAATGAGACCGGCTCTTAGTAGTCGTTCTTCACATAGACTAATTCAAAGATACTAAAAGTTATGAAGTTGTTAAAAG
>Chaptalia_TRINITY_DN4949_c0_g2_i1-AT1G07230
CTTTTTGTTCCTTTCTCTTTACTTACGGACTGTAATTCACTCTTTTCCACATCCACCATTAATAATCTCCCAACCACCGTTCTCCGGTCACCATTACAACTCTTCGCCGGAAAATATGGCTTCCCGGCGACGTCTGTTCACCCTTTTCATCCTTATCCACCTCCTATACTCCTCTCACTGCCTAAAATCGAAAAAAGTTCACGAAATCAACGGACCCATCAAAACCCTAGTAATCTTGGTCATGGAAAACCGTTCATTCGATCACATATTAGGTTGGATCAAAAATACCCGACCCGACATCGACGGGCTATCCGGCGAAGAGTATAATTGCGTCAACGCCTCTGACCCTACTTCTCGTAAAGTCCACGTCTCCGACGACGCCGTTTTCGTAGACTCCGATCCGGGTCACTCGATCCAAGCCATCCGTGAACAGATATTCGGGTCGAATGTAACCTACTCCAACCCGGCCCCCATGAACGGGTTCGTCCAGCAAGCAAACACCATGGGTGTGGACGGGTTGGACCGGACCGTCATGAGCGGGTTCAAACCGGAGCTTTTACCCTCATACACCGAGTTAGCGAACGAGTTCGCCGTGTTCGACCGGTGGTTCGCGTCGGTCCCGGCGTCGACTCAGCCGAACCGGTTCTATGTTCACTCCGCAACCTCTCATGGAGCTTCAAGCAATGTAAGGAAAGATCTCATCAATGGCTTCCCCCAAAAAACCATCTTCGATTCATTGGACGAAAACGACCTCACATTTGGGATTTATTATCAAAACATCCCTGCAACTTTATTCTTCAAAAGCTTGAGAAAATTAAAACACATTACTAAGTTTCATGAATATGATTTGAAATTTAAATATCATGCTAAAAAGGGTAAACTACCTAATTATGTGGTGGTGGAGCAGAGATATTTTGATGTTAATATTTTTCCGGCGAACGATGATCACCCGTCGCACGACGTGGCGGTGGGGCAGGCCTTTGTGAAGGAGGTTTATGAGGTTTTGAGGGCTAGTCCTCAGTGGAGTGAAATGGCTTTGTTGATTACTTATGATGAACATGGTGGGTTCTTTGATCACGTGCCTACGCCTGTTGATCACGTGCCTAACCCTGATGGGATCATTGGTCCGGACCCGTATTACTTTCGCTTTGACCGGTTGGGGGTTCGGGTTCCTACGCTTTTGGTCTCACCTTGGATCGAGAAGGGTACAGTGATCCACGAACCGAACGAGCCAAACCCGTATTCTCAGTTTGAACATTCTTCAATCCCGGCAACAGTCAAGAAGCTTTTCAATCTAAATTCAAATTTTTTGACCAAACGGGATGCGTGGGCTGGGACCTTTGAGAATTATTTTAATCTTCGTGATACTCCTCGTGATGATTGTCCAGAAAAACTACCAGAAATCAAAGCATCATTGAGGCCAAGAGGACCAAACGAAGAACTGACTCTAACCGAGTTCCAAATCGAACTAATTCAACTAGCTTCCCAACTCAACGGTGATCACATCCTTAACACGTACCCCGATATCGGAAAATATTTGACCGTCGGTCAAGCCCACAGATACGCACACGACGCCATAACAAGATTTCTTGAAGCTGGAAAAGCCGCCCTAAGAACCGGAGCCAACGAAACCGCCATTATCACAATGAGACCCGCCCTCAGTAGCCGATCTCTGGTTAAAACTGGTCAGCTGTATATATAAAATTTTACACCTTTTCCATGTATGCAATTATGTCACAAAATCACAATAATCATATACATTAATTAATTAGAAGGGGTTGTGAAAAATAAACATTTGTTCATACCGGTTATATAAGCAATTGCTCGTACTGGTTATATAAGCAAAAT
>Adenocaulon_TRINITY_DN2766_c5_g1_i1-AT1G07590
TGAATTTTCATCTTATTTTTATTGAAAAGAAAATAGTTTGATACACATTTTGATGATGTCAAACAAAATCACAGTTTTGTTTATATTACAAAAAAATAATTGTTTTTAGACGGGACTAAGTTAATGAATAATTCATTCACTTACTTATTAAGACATCTATTAGTTAATACTCTATGTTTTTTCATCTAAATGCGGGTGTTAATGGTTCAGGTATATATTAATCATTCAACACTTACTTATTCAGTTTTATCAAAAATGCCCTAAAAGTTGGGCATCGTGTACCGACCATAATTGGTTCCTGTAAGGCATGCAAGCAGCAGCCCCCCTGTTTGAACGGCAGTTCTTTCAAGCATTTCGTCGAACACTTTCCACCTCTTGTCCCTCCCAAGACCTCTTTAATTCCACAACTTTTAGATTCTGTACTCAAGCAACTAATAGTTCAGAACCCATCAAAGACGAAGACGAAAAAGAAGAACCCACGTATAGTGCCCGAGTATTTGACTGTTCGCAATCGACGAAAGAGGATAAAGAAGAACCCAAAAGTTTATGTGGGAGAATAGAGAGGCTAGCACGAGGAGACCCTGTTGGGTCCGCGTTTCAGAGCTGGATGGGCGATGGATTTCCAATTCACAGAGGCGATATTTTTCACACCATCAATCGTTTACGCAAACGTAAATTCAATAAGCGCGCCCTCGAGGTGATGGAATGGGTGATCAGGGAAAGACCCTACATGCCAAAGCAACTCGATTATTCCTATCTACTAGAATTCACCGCTAAGCTTCATGGGATATCACAAGGTGAGAAACTCTTTTCGCATATCCCATCCGAGTTTCACGATGAATTACTCTACAATAATCTCGTGATCGCTTGCTTAGATAAAGGCATGATAAGATTATCTTTAGCTTACATGAAAAAGATGCGTGAACTCGGCCACTCCATCTCATACATGGTCTTTAACCGCTTAATAATCCTCCATTCCTCCCCTACCCGAAGAAAATCCATCCCTAAAATCCTCACTCAAATGAAAGCCGATAAAGTGGCCCCACACGTCTCTACGTACAACATTCTCTTGAAAATGGAAGCTAACCAACACAACATCGAAGGGTTAATGAAGGTTTTTGGTGACATGAATCGCGCAAACGTTGAGCCAAACGAGATAACTTACTGCATAATCGCCACTGCACATGGAGTAGCTCGGTTTTACACTGCGTGTGAGACTTATGTTGAAGCTATAGAGAAGTGTATGACCGGGAATAACTGGTCAACGCTAGATATACTTATTATATTATATGGGTATTTGAAAAAACCAAAGGATCTTGAAAGAATTTGGCGAACCGTCCAAGAACAACCCCACGTGAAATCCAAGAGTTACGTGCTGGCAATTGAAGCTTTTGGGAAGATTGGAGATATAACTCGAGCCGAAGATCTTTGGTCAGAAATGAAGTCAAAAGAAGAGTTAAAATCGACTGAGCAATTCAATTCGTTAATATCTGTTTATTGTAGACACGGGTATATTAGTAAAGCAACTGGGTTGTTTAAAGAAATGGAGAAAAATGGATTTAAAGCAAATTCGATAACTTTTAGACATCTTGCTGTTGGGTGTTTGAAATCGGGGTTAAAGAAGGAAGCTTTGAAGACGTTAGAGATGGGTTTGGATTTAACGACAAGTATGAGTGTGAAAAGATCGACCCCGTGGTTGGAAACTACTTATTTGATAATCGAGCTTTTGGCAGAGAGTGGTGACGTGGATAATATTGAGAAGTTGTTTGATGAATTAAAGAAAGCGAATTATGCTAAGTATACTTTTGTTTACAATGTGTTGATAAAAGGTTATGTGAAGGCGAAAATTTGGGATTCGAATCTTTTGAAACGGATGATTCTTGGAGGGTCTAGGCCGGATTCTGAGACGTATAGTCTCTTGAAAGTTCTTGAACAGTTTCGGAGCTAGTTTTGGTTTATTTAATTGCTGATTGATTTTTCGCCATATGTTGCGTAAGTTTTTGTAAGTTTTTAGCATTTTATTGGTGAGCAAATGACTTTTAAAATCATCGTACGTGACATTTTGTATCAAAAGTACCATTAAAGTTGGAAATATCCGTTTTTAACATCGTATTTGGCAATAGTGTATGAAAACTATGCCTGTACTTGTCAAAAGTGTATCAAACCAACCATCATAGTTGACAAAAAATTGTGTTTTTGATACACTTGGCCAAGTACAGTGTTAAAAACGGATTTTTTTGAACTTT
>Cicerbita_plumieri_TRINITY_DN39495_c0_g1_i1-AT1G07590
GTTCCAAATCCTCTAATCTGCCATGTTTGAACGCCAGTTCTTTCTAGCGTTTCATCGAGCACTTTCCATCTCTTGTTCGTCCCAACCCCTCCTCAGTCCCAGAGCTCTTAGATTCTCCATTCAAGCGACTGATAGTTCAGAATCTATCAAGGATGAAGACAACAAAGAAGAAATCAAGCACAGAGGACGAACAATCGACGGTGCGGAATCAATCGAGGATAAAGAAGAAGCTCCCAGAAGCTTATGTGGGAGGATAGAAAAGCTAGCAAGAGGAGACCATGTCGGGTCCGCATTCCAAAGCTGGATGGGAGACGGGTTTCCAATTCACAGAGGCGATATTTTTCACACCATCAATCGTTTGCGCAAGCGTAAATTTAATAAGCGTGCCCTTGAGGTGATGGAATGGGTGATTAGGGAAAGACCCTACATGCCAAAACAACTGGATTACTCGTATCTGCTAGAATTCACTGCTAAGCTTCATGGGATACCACAAGGTGAAAAACTCTTTTCTCACATCCCTTCAGAGTTCCAAGACGAATTACTCTACAACAATCTTGTGATCGCTTGCTTAGATAAAGGCATGATAAGATTATCATTAGCTTACATGAAAAAAATGAGGGAACTCGGTCTCTCCATCTCATACATGGTCTTCAACCGCCTAATAATCCTCCATTCCTCCCCTTCCAGAAGAAAATCCATCCCCAAAATCCTCACCCAAATGAAAGCCGATAAGGTATCCCGCCATGTCTCCACTTACAACATCCTTTTGAAAATGGAAGCGAATCAACACAACATCCAAGGGTTGAATAAGGTGTTTGACGACATGAATCGTGCAAATGTCGAGCCAAATGAGATTACTTACTGCATAATCGCCACTGCACATGCTGTAGCTAGGCTGTACACCGCGTGCGAAACTTACATTGAAGCTATCGAAAAGTCAATGACTGGAAAAAACTGGTCAACATTAGATATACTGGTTATACTATACGGGTATTTGAAAAAACGGAAGGATTTAGAAAGAACTTGGAGAATCATACAAGAACAACCCCGTGTTAAATCAAAAAGCTACGTGTTGGCGATTGAAGCTTTTGGGAGGATTGGAGATGTGAACCGAGCTGAAGAAATTTGGTCAGAAATGAAGTCAAATTACGAGATGAAATCAACGGAGATGTTTAATTGTTTGATATCTGTGTATTGCAGACATGGGTATATTAGTAAAGCGACAGGGTTGTATAGGGAAATGGAAACACATGGATGCAAAGGAAACTCGATTACTTTTAGGCATCTTGTTGTGGGTTGTTTGAAAGCAGGGTTGAAGAAAGAAGCTTTGAAGACGTTGGAGTTGGGTATCGGTGTGATGACGAGTAGCAGTGTGAAGAGGTCGATGCCATGGCTGGAAACGGGGTATGAAATGTTGGAGCTTTTTGCAGAGATTGGTGATGTGGAGAATGCAGAGAAGGTGTTTGATGAATTGACGAAAGGGAATTATGCTAGGTATACTTTTGTTTATAATGCTTTGATTAAGTGTTATGTGAAGGCTAAAGTTTGTGATTCGAGTCTTTTGAAAAGGATGATTCTTGGTGGGTCTAGGCCGGATTCTGAGACGTATAGTCTTTTGAAGGTGATTGAACAGTTTCGGA
>Dasyphyllum_TRINITY_DN11567_c0_g1_i6-AT1G07590
TATTGACCAGATTGGGTTCCCCACGGTCATGCAAGCAGCAGTTCCCTTGTTTGAACGCCAGTTCTTTCGAGCATTTCGTCGAACACTTTCCACCTCTTGGCCCTCTCAATCCCTCATCAGTTTGAGAACTTCCAGATTCTGCACTCAAGCAACCGATAATTTGGGATCTATCAAAGGTgaagaagaaaaagaagaagaaCCTAATTACAGTGGCCGAACAATTGACGGTTCGCAATCAATCGGAGAGGATAAAGAAGAACCCACAAGCTTATGTGGGAGAATAGAGAGACTTGCAAGTGGAGATCCTGTTGGGTCCGTGTTCCAGAGCTGGATGGGCGATGGATTTCCTATTCATAGAGACGACATCTTACACACCATCAATCGTTTACGCCAGCGTAAATTCGATAAGCGTGCCCTTGAGGTAATGGAGTGGGTGATCAGGGAAAGACCCTACATGCCAAAACAACTGGACTATTCCCATCTATTGGAATTCACTGCTAAGCTTCATGGGATATCACAAGGTGAGAAACTCTTTTCTCATATCCCATCCGAGTTCCAGGATGCATTACTGTATAACAGTCTCGTGATTGCTTGCTTGGATAAAGGCATGATAAGTTTATCTTTAACATACATGAAAAAGATGAGGGAACTTGGTCACTCCATCTCGTACATGGTTTTTAATCGCCTAATAATCCTCCATTCCTCTCCTAGCCAAAGGAAATCCATCCCTAAAATCCTCACTCAGATGAAAGCCGATAAGGTGGCCCGACATGTCTCTACTTACAACATTCTTCTGAAAATGGAAGCTAACCAACATAACATTGAAGGGTTGATGAAGGTGTTTAGTGACATGAAGCGTTCAAATGTAGAGCCAAACGAGATAACATACTGCATAATGGCCACTGCACATGCTGTAGCTAGGTTGTACACTGCGTGTGAGACTTATGTCGAAGCTATAGAGAAGTGCATGACCAGAAATATCTGGTCAACGCTAGACGCACTTATTATATTACACGGGTATTTAAGAAAACCAAAGGATCTAGAAAGAACTTGGAGAACTGTGCAAGAACAACCCCGTGTTAAATCCAAGAGTTATGGGCTTGCCGTTGAAGCTTTAGGCAAGATTGGATATATCAATCGAGCCGAAGATCTTTGGTCAGAAATGAAGTCCAAGGAAGAGTTGAAATCAGCTGAGCAATTCAATTCGTTGATGTCCGTCTATTGCAGACATGGTCATATTACTAAAGCAACCAGGTTGTATAGAGAAATGGAGAAACATGGATGCAAACCAAATTCAATAACTTTTAGACATCTTGCTGTTGGTTGCTTGAAAGCAGGGTTAATGAAGGAAGCTTTGAAGACATTAGAGTTGGGCATGGATCTAACGACAAGCACCAAGGTTAAGCGATCGACCACATGGTTGGAAACTACATATTCAGTAGTCGAACTTTTGGCAGAGAATGGTGACGTAGAGAATACAGAGAAGTTGTTTGATGGACTGGAGAAAGCAAATTATGCCAGGTATAGTTTTGTTTACAATGCCTTGATTAAGGCTTATGTCAAGGCCAAAATTTATGATCCAAATCTATTAGGGCGGATGGTTCTTGGAGGGTCTAGGCCGGACTCTGAGACCTACAACCTTGTGAAAGTCCTTGAACAATTTCGGAGCTAGTTTTGTTTTTACTTAATTGGCCATTCATTTAGTATGCGTGTATCAATATTATTGAAATTTTGACACTGCACTTCGTCTGAGATGGGTTTTCAATGTTTTCC
>Elephantopus_transcriptome_node_288-AT1G07590
AGCCTAACAACTGACGGTTTGGAATCAACAAGAGAGGGTCAAGATGAAGAACCAAAAGGCTTATGCGGAAGGATTGAGAAGCTAGCAAGAGGAGATCCTGTTGGGTTCGCATTGCAAAGCTGGATGGGTGATGGATTTCCAATTCAGAGAGGCGATATTTTCCACACCATCAATCGTTTACGCAAGCGTAAACTCAGTAAGCGCGCCCTCGAGGTGATGGAATGGGTGATCAGGGAAAGGCCCTACATACCAAAGCAACTGGATTACTCATACCTATTGGAATTCACTTCAAAGCTTCATGGGATATCACAAGGTGAGAAACTCTTTTCTCATATTCCTTCGGAGTTCCAGGGTGAGTTGTTATACAACAATCTTGTGATTGCTTGCTTGGATAAAGGCATGATAAGGTTATCGTTAGCATACATGAAAAAAATGAGGGAACTCGGTCACCCCATTTCTTACATGGTATTTAACCGCTTAATAATCCTCCATTCCTCTCCTAGCCGAAGAAAATCCATCCCTAAAATCCTCACTCAGATGAAAGCCGATAAGGTGCCCCGACATGTCTCAACTTACAACATACTTCTGAAAATGGAAGCGAACCAACACAACATCGAAGGGTTGATGAAGGTATTTAGTGACATGAATCGTGCAAACGTTGAGCCAAATGAGATAACTTACTGCATAGTAGCCACTGCACATGCTGTCGCTAGGTTGTGGACTGCATGTGAGACTTATGTTGAAGCAATAGAGAAGTGCATGACTGGGAGTAACTGGTCAACACTTGACATATTAATTATATTATATGGGTATTTAAAAAAACCAAAGGATTTTGAAAGAACTTGGAGAACTATACAAGAACAACCCCATGTTAAATCCAAGAGCTATGTACTGGCAATAGAAGCTTTAGGAAAGATTGGAGATGTAAGCCGTGCAGAAGATCTATGGTCAGAAATGAAGACAAAAGGAGAAATGAAATCAACCGAGCATTTCAATTCTTTGATATCTGTATATTGCAGGCACGGTCGTGTTAGCAAAGCTACAAGCTTGTATAGGGAAATGGAGAAACATGGATGTAAAGCTAATTCGATTACTTTCAGACATCTAGCGGTTGGTTGCTTGAAAGCAGGGTTAAAAAGGGAAGCTTTAAAGACCCTACAGTTGGGTATGGATTTAACAACGAGCACCAATGTGAAAAGATCGACTCCATGGTTGGAGACTACTTATTTGATAGTCGAACTTTTTGCAGAGGACGGTGATGTGGAGAATGTAGAGAAGCTGTTTGATGAATTAAAGAAGGCAGACTATGGCAGGTATACTTTTGTTTACAATACGTTGATTAAGGCATATGTGAAGGCCAAAATTTATGATCCAAATCTTCTAAGACGTATGATACTTGGAGGGTCTAGACCAGATTCTGAGACGTACAGTCTCTTGAAAGTTCTTGAACAGTTT
>Silybum_marianum_TRINITY_DN18381_c0_g1_i1-AT1G07590
AGTTGACGGCTCACAATCAACCAGAGAGGGTAaagaagaagaagaagaagaagaaCCCAAAAGCTTATGTGGGAGGATAGAGAGGCTAGCAAGAGGCTCCCCTGTTGGATCGGCGTTCCAGAGCTGGATGGGCGATGGATTTCCTATTCACAGAGGCGATATTTTTCACACCATCAATCGTTTACGCAAACGAAAATTTAATAAGCGTGCCCTTGAGGTGATGGAATGGGTGATAAGGGAACGACCCTACATGCCAAAGGAACTGGATTATTCGTATCTATTGGAATTCACCGCTAAGCTTCATGGGATATCACAAGGTGAAAAGCTATTTTCTCATATCCCTTTAGAATTCCAAGATGAGTTGCTATACAACAATCTTGTAATTGCTTGCCTAGATAAAGGCATGATAAGATTATCATTAGCTTACATGAAAAAGATGAGAGAACTCGGCCATTCCATTTCCTACATGGTCTTTAACCGCTTAATAATCCTCCATTCCTCCCCTACCCGAAGAAAATCCATCCCTAAAATCCTCACTCAAATGAAAGCCGATAAAGTAGCCCGCCATGTCTCCACTTACAACATTCTTTTGAAAATGGAAGCCAACCAACACAACATTGAAGGCTTAATGAAGGTTTTTAGTGATATGAATCGTACAAAAGTTGACCCAAATGAGATAACTTATTGCATAATCGCCACTGCACATGCTGTAGCTAGGTTGTACACTGCTTGTGAGACTTATATCGAAGCTATCGAGAAGTCAATGACTGGAAGTAACTGGTCAACACTAGATATACTCGTTATATTATATGGGTATTTGAAAAAACCGAAAGATTTAGAAAGAATTTGGAGAATCATACAAGAACAACCTCATGTTAAATCCAAAAGCTATATGCTTGCCATTGAAGCTTTAGGCAAGATTGGAGATATAAGTCGAGCTGAAGATCTATGGTCAGAAATGAAGTCAAAGGAAGAGTTAAAGTCAACAGAACAATTCAATTCGTTGATATCCGTTTATTGTAGACATGGGTATATCAGCAAAGCAACTGGGGTTTATAGGGAAATGGAGAAAAAAGGATGCAAACCAAATTCCATAACTTTTAGACATCTTGCTGCTGGTTGCTTGAAAGCAGGGTCAAAAAAGGAAGGTTTAAAGACATTAGAGATGGGTATGGATGTAAACACGAGTATGAGCGTTAAAAGATCGACCCCATGGCTGGAAACGACTTACTCGATGGTCGAAGCTTTTGCAGAGAATGGTGACTTGGAGAATGTAGAGAAGTTGTTTGATGAATTAAAGAAAGCGAATTATGCAAGGTACACTTTTGTTTATAATGCATTGATAAAATGTTATGTGAAGGCCAAAATTTATGATCCGAATCTTTTAAAACGTATGATTCTTGGAGGGTCTAGGCCGGATTCCGAGACGTATAGTCTTTTGAAAGTTCTTGAACAGTTTCGTGGGTAGTTTTGTTGATTAATTTACCGTTTTCTGTAACAATTGTTTTCATGGAAATATACGTTTTCGTTCTATCTTTTTGGGATAGATGATAGTTTTCAAGTAAGATATAAAATGGGTTTGTTTGATTTGGTTTTGTTTCATCCCTAAACTTCTTGAATCTTTTGCAGGTTTTACTGGGC
>Hyalis_TRINITY_DN46711_c0_g1_i1-AT1G07590
GGGAGGATAGAAAGGCTAGCAAGAGGAGACCCTGTTGGTTCCGCGTTCCAGAGCTGGATGGGCGATGGATTGCCCATTCACAGAGGCGATATTTTTCACACCATCAATCGTTTACGCAAGCGTAAATTCAACAAGCGCGCCCTTGAGGTTATGGAATGGGTGATCAGGGAAAGACCCTACATGCCAAGGCAACTGGATTACTCCTATCTATTGGAATTCACCGCTAAGCTTCATGGGATATCAAAAGGTGAGAAACTCTTTTCTCATATCCCTTCAGAGTTCCAGGATGAGTTACTGTACAACAATCTTGTGATTGCTTGCTTGGATAAAGGGATGATAAGGTTATCATTAGCTTACATGAGAAAGATGAGGGAGCTTGGTCACTCCATCTCGTACATGGTGTTTAATCGCCTAATAATCCTCCATTCCTCACCTGGCCGAAGGAAGTCCATCCCTAAAATCCTTGCTCAGATGAAAGCCGATAAGGTGGCCCCGCATGTCTCTACTTACAACATTCTTTTGAAAATGGAAGCTAACCAGCACAATATTGAAGGGTTGCTGAAGGTGTTTGGTGACATGAATCGTGCAAGCGTGGAGCCAAATGAGATAACTTACTGCGTAATGGCCACTGCACATGCTGTAGCTAGGTTATACACTGCATGCGAGACTTACGTCGAAGCTATAGAGATGTGCATGACTGGGAATAACTGGTCAACGTTAGACATACTTATTATATTATATGGGTATTTGAAAAAACCAAAGCATCTGGATAGAACTTGGAGAACTGTGCAAGCTCAACCTCGCGTTAAATCTAAGAGCTACGTGCTGGCAATAGAAGCCTTTGGGAAGATTGGAGAGCTAAATCGAGCAGAAGATCTTTGGTCCGAAATGAAGTTGAAGGAAGAGTTGAAACTGACTGAGCAATTCAACGCGTTGATATCTGTATATTGCAGACATGGTCATATTAGCAAAGCAACTGGATTGTATAGGCAAATGGAGAAACATGGATGCAAAGCAAATTCCATAACTTTTAGACATCTTGCTGTCGGTTGCTTGAAAGCAGGGCTAAAGAAGGAAGCTTTAAAGACCTTAGAGTTGGGAATGGATCTAACAACAAGCACCAGTGTGAAAAGATCGACGCCATGGTTGGAAACTACTTATTTGATTGTAGAACTTTTGGCGGAGAATGGTGACGTGGAGAACACAGAGAAGTTGTTCGATGAATTGACAAAAGCAAATTATGCCAGGTATACTTTTGCTTACAATGCTTTGATAAAGGCTTATGTGAAGGCGAAAATTTGTGATCCGAATCTTCTGAAACGTATGATTATTGGAGGGTGTAGGCCGGATTCTGAGACCTACAGCCTCTTGAAAGTTCTAGAACAGTTTCGGAGGTAGTTTTTGTCTACTTATTGTTATTCAAGTGTCGAAAAACAGTTTAGGTTGGATATGTTTCAAAGATCATGCTGCAATTCTCGATAACAGGGTTGACAAATCGTTGTGAAAACAGTTCAGGAAAGGATTGAAATGGCGTTGTAGACAAGCTCGGATGGTGGCATCAGAAAGCCACACAACAAACGTTGTAGGATAATGGGTTAAAATGGAAATGGATAAATTTTTTAAAATTGAGCAAATGAGTTATGGGTCAAACGGGGCGGG
>Stifftia_TRINITY_DN18051_c0_g1_i1-AT1G07590
GGCCCCCTGTTTGAACGCCAGTTCTTTCAAGCATTTCGTCGAATACTTTCCACCTCTAATTGCTCCCAACACCTCTTCAATTCCAGAACTTTTTGGTTCTGTACTCAAGCAGCTGATAGTTTAGAATCTATCAAAGGCGGAGACGAAAAAGAAGAAGAACCCAAGTACAGTGACCGAGTAATTGACGGCTCGCAGTCGGGTAAAGAAGAAGAACCCAAAAGCTTATGTGGGAGGATAGAGAAACTAGCAAGAGGAGAACCTGTTGGGTCCGCGTTCCAGAGCTGGATGGGCGATGGATTTCCAATTCACAGAGGCGATATTTTTCACACCATCAATCGTTTACGCAAGCGTAAATTCAATAAGCGTGCCCTTGAGGTGATGGAATGGGTGATCAGGGAAAGACCCTACATGCCAAAGGAACTGGATTACTCCTATCTACTGGAATTCACTGCTAAGCTTCATGGGATATCACAAGGTGAGAAACTCTTTTCTCATATCCCTTCGGAGTTCCAGGATGAGTTATTGTACAACAATCTCGTGATTGCTTGCTTGGATAAGGGCATGATAAGGTTATCATTAGCTTACATGAAAAAGATGAGGGAACTCGGTCACTCCATCTCATACATGGTTTTTAACCGTCTAATAATCCTCCATTCCTCCCCTTGCCGAAGGAAATCCATCCCTAAAATCCTCACTCAGATGAAAGCCGATAAGGTCACCCCACATGTCTCTACTTACAACATTCTTTTGAAAATGGAAGCTAACCATCACAACATTGACGGATTGGTTAAGGTGCTTGGTGACATGAATCGCACAAATGTGGAGCCAAATGAGATAACTTATTGCATAATGGCCACTGCACACGCTGTAGCTAGGTTGTACACTGCCTGTGAGACTTATGTTGAAGCTATCGAGAAGTGCATGACCGGGAATAACTGGTCAACACTGGACATTCTCATTATATTATTTGGTTATTTGAAAAAACCAAAGGATCTAGAAAGAACTTGGAGAACTGTGCAAGAACAACCCCATGTTAAATCTAAGAGCTATGTGCTGGCCATTGAAGCTTTTGGGAAGATTGGAGATATAAGTCGAGCGGAGAATCTTTGGTCAGAAATGAAGTCAAAGGAAGAGTTGAAATTGACTGAGCATTTCAATTCGTTGCTATCTGTATATTGCAGACATGGTCATATTAGCAAAGCAACTGGGTTGTATCGAGAAATGGAGAAACATGGATATAAAGCAAATTCCATAACTTTTAGACATCTTGCTGTTGGTTGTTTGAAGGCAGGGTTAAAGAAGGAAGCTCTAAAGACATTAGAGTTGGGTATGGATCTCACGACAAGCACCAGCGTGAAAAGATCGACCCCATGGTTGGAAACTACTTATTCGATAGTCGAACTTTTTGCGGAGAATGGTGATGTGGAGAATGCAGAGAAGTTGTTTGAGGAATTGAAGAAAGCAAATTATGGCAGGTATACTTTTGTTTACAATGCCTTGATAAAGGCTTATGTGAAGGCCAAAATTTGTGATCCAAATCTTCTGAAACGTATGATTCTTGGAGGGTCTAGGCCAGATTCTGAGACCTACAGCCTCTTGAAAGTTCTTGAACAGTTTCGGAGCTAGTTTTGGTCTGCGTAGCTGCTGATTGATTTAGCATCTGTGTATCAATGTTGTCATTGGAATATTTAGAAACAGTTAGCTTTTTCTAACTCTCATTTAAAATATATTTCTTTGATGGACTTGGTCGGTAAAAATGATCCCCTTT
>Packera_TRINITY_DN12364_c0_g1_i3-AT1G08030
TTAGTTAGTTAGTTATTGAAATTAAAGATCTGGAATTTTATGAATGGAGAATGGTAGACTTGCTTTGCTGCTGCTGATGCTTCTATCCTTAGTTTTTCCATCAACAAGTTCATACGATTTCGAGCATTGCAAAAATTCTTTAAAACAATGGGCGTCTTCTTCTGTCCATTCGGATACCAACGATGGTCATATTCTTAAAGACTTGCTGTTTTTTCTTCACGTCCCAAGAACAGGAGGGCGGACTTATTTTCATTGTTTTCTGAAGAAACTATATTCTGGTGATCTAGAATGCCCACGGTCTTATGATAAGCTGCGGTTTAATCCACAAAAACCAGGTTGTAGGCTATTGGTTACTCATGATGACTATAGCATGATGTCTAAGCTTCCCAGAGAGAAAACTTCGGTGGTAACCATTCTTAGGGACCCTATTGACCGTGTTTTTAGTGCTTACGAGTTTTCAATAGAAGTAGCTGCTAGGTTTTTGGTGCACCCCAATTTGACATCCGTTATGACAATGTCAAACCGCGTGCGTAAAAAGACTGGTGGCATAAGCACGCTCGACATTTGGCCATGGAAGTATCTGGTTCCTTGGATGCGGGATGATCTATTCTCTCGGTCTTTTCTGCGATTGTTGTTTACTTTGATGTAACAAACAGAGAGATGAAAGAAAGCGGCGGGGCCCACCTTATGTTTATGGGAACGACTCATATGATTTGGAGGAAATTGTTATGCCGTTACATGAATACATCAATCACCCGATAGCTATGGACATTGTTCACAACGGTGCCACATTTCAGGTTGCAGGTTTGACAAATAATTCTAATATTCGCGAGGCACATGAACTGCGGCAATGTGTGATAAATCATCAGATTCTTGGAAAATATGTTCTTGAAGTTGCAAAGAAAAGACTGGATGATATGTTATATGTTGGAATCACAGAAGACCACAAAGAATCTGCTACGATGTTTGCAAATGTGGTCGGTGGGCAAGTTATTTCTCAATTATTGGAATCAGCTGTAAATAATATCGATACATCGGAACAGAGTCCTTCAAACGTTAATGCAACTGGTGATCACGATAACAATTCATCAGCAAACGAAGCAAAAAAGGAAAATATGACTGTGGGGAAACTTATGGAAACCTATGAGACGTGCACTTCTTCGTTAAGATCGTCTCAATCGCGAAGACGAACGGCTTCTTTGAAAAGAATCTCTCCGGCAAACTTTACCAAAGAGGCGCGTAGATATGTACATTCATCTGTCCTTGGAGAAATCATTTCTTTGAACAATCTTGATATGGAACTTTACAAGTATGCCAAGGAAATATTTCAAAAGCAGCATCAAAATATGGAACAAAAGTTGCGCGATGTTGTCATACCCAAAAAGTGGCAAATGATGCTTACCAACATTGATTCATGGACAATTGTTTATGTATTTGGTTTCACATTCTTATTTTTCTTCATTTGCTTCTATAAAACTGCAAAAAGAAGAATATCCAAAATTAAGGTATAAAAGTTTCGATGAAAAATGAAACTTATACCGATACAGGTAGAAAATTTTGTAGGAATGAAACTTAACCGATACCCATCTGCGATCAAGTTTCCCGATACTACAACAATTTCTTGAGAAAGGAAGACGGATTTCGAAGATAACTTTGCACATAATGGATAGCAAATTTTCTTTTTGAGTGATTTTGTATAAGTATAAATATTCCTAAGATACATATTTGGTGAATCCATTTTGATCTCTCTCTTTAAG
>Conyza_canadensis_TRINITY_DN40228_c0_g1_i1-AT1G08125
CGAACCTTCTTTTTTTGGAATACTTCAAACCCCCATCTGGAAATTACTTCCCCCCTGATTCTAATTTATAACTTTCAGTGAAATTGTATACTGATTATCAGTATTCCTATAACCAAAATGGAGGCTGACAGGTTAAATTCACCACAAACTTCGGCTGTTTCGTTTGAAGTTTTCGGCTATCAGCTGCAGTTTTCTCAGGATCCGAATTCTAAGCATTTAGGGACAACTGTTTGGGATGCTTCTATGGTATTGGTCAAGTATCTGGAGAGAAATTGCAGGAAGGGAAGGTTTTGTCCTTCTAAACTAAAAGGCAAACGTGTTATTGAACTCGGGGCAGGTTGTGGGGTTGCAGGTTTTGGCATGGCAATGCTTGGATGTGATGTTGTTTCAACTGACCAAGTTGAGGTTCTTCCACTTTTAAGGCGAAATGTTGAGCGCAATTTTTCTAGAATCATGCAGATGAATCCTGATGCAGATTCTATTGGATCCATTACTGCTGCAGAGCTCAGCTGGGGTAACAACGACCATATAAGGGAACTTGATCCACCTTTTGACTACATTATTGGCACTGATGTTGTCTATGCCGAGCATCTCCTGGAACCACTACTGCAAACAATGCTTGCGTTGTCGGGACCTAAAACCACAATTGTGATTGGTCATGAAATTCGTTCAACAAATGTTCATGAACAAATGATACAGTTATGGAAGAAGCACTTTGAAGTGAAAATGGTGCCCAAATCAAAGATGGACATCAAGTACAAACATCCAAGTATACAACTTTACATCATGACCTTAAAGAGTCCAGAAGGGAACATAAATCTAGATCCCCTCATCGAAATTGGCGCAGCTGAAAAAACCGAAGATGATACCGATAGCAAAATCGAATATGAAGTTGACAATACATTACCAACAGAACCCAAAGATCTCAGTGATTGGGAGGCACGAAGATATGGGTCCATGGCTGCCCGGCTTCTTCGTGACATCAAGATAACTTGATTCCTGCAGCTTGA
>Erigeron_speciosus_TRINITY_DN48233_c0_g1_i1-AT1G08125
CTTCGAACCCCATCTGGAAATTACTGCCCCATCGTTCAAGTTTATAACTTTCAGTGAAATTGTATACTGATTATCAGTATTTCTATAACCAAAATGGAGGCTGACAGGTTAAATTCACCACAAACTTCGGCTGTTTCGTTTGAAGTTTTCGGCTATCAGCTGCAGTTTTCTCAGGATCCGAATTCTAAGCATTTAGGGACAACTGTTTGGGATGCTTCTATGGTATTGGTCAAGTATCTGGAGAGAAATTGCAGGAAAGGAAAGTTTTGTCCATCTAAACTAAAAGGCAAACGTGTTATTGAACTCGGGGCAGGTTGTGGGGTTGCAGGTTTTGGCATGGCAATGCTTGGATGTGATGTTGTTTCAACTGACCAAATTGAGGTTCTTCCTCTTTTAAGGCGAAATGTTGAGCGCAATATTTCTAGAATCATGCAGATGAATCCTGATGCAGATACTATTGGATCCATTACTGCTGCAGAGCTCAGCTGGGGTAACAACGACCATATAAGGGAACTTGATCCACCGTTTGACTACATTATTGGCACTGATGTTGTCTATGCCGAGCATCTCCTGGAACCACTACTGCAAACAATGCTTGCATTATCGGGACCTAAAACCACAATTGTGATTGGTCACGAAATTCGTTCAACAAATGTTCATGAACAAATGATACAGTTATGGAAGAAGCACTTTGAAGTGAAAATCGTGCCCAAATCAAAGATGGACATCAAGTACAAACATCCAAGTATACAACTCTACATCATGACCTTAAAGAGTCCAGAAGGAAACATAAATCTAGATCCCCTCATCGAAATTGGCACAGCTGAAAAAACCGAAGATGATACCGATAGCAAAATCGAATATGAAGCTGATAATACATTACCAACAGAACCCAAAGATCTCAGTGATTGGGAGGCACGAAGATATGGGTCCATGGCTGCCCGGCTTCTTCGTGACATCAAGATAACTTGATTCCTGCAGCTTGAAACATGGTTTGTGAACAATTCGACAAAATGTATTACATCTTGTTTACTCTAATCATAAGATAATGGGATTTACTCTATTGAGGAAATATGAG
>Inula_helenium_TRINITY_DN7932_c0_g1_i1-AT1G08125
```
