## Supplementary material for "Compositae-ParaLoss-1272: Complementary sunflower specific probe-set reduces issues with paralogs in complex systems": Moore-Pollard_etal_APPS-AppendixS5-cosv2hyb_piper_targetsLEAFY_input-seq13117.txt (part 2 of 26)

```
CACTGAAAATTTTTCCCTCTTCCTTTTCCAATTTGATGCAAACAACTGATAAAACCCTCAATTTTTATTTTTGGAATCCTTCGTACTCCAGTTGAAATTGCCGCCCCCAATTCAAAGTTCTCGACGTTTTTCGTAGTTGAGTGGCTTTATATACTAATTATTGTCTTGCCTTCAAAAAAACCTTCAATGGAAGCCGACAGGTTGAATTCACCACAGACCTCAGCTGTACTATTTGAAGTTTTTGGCTATCAGCTGCAGTTTTCTCAGGATCCGAATTCAAAGCATTTAGGGACAACGGTGTGGGATGCTTCAATGGTATTGGTCAAGTTTCTGGAGAAAAATTGCAGGAAAGGAAGATTTTGTCCATCAAAACTAAAAGGCAAACGTGTTATTGAACTTGGTGCAGGTTGTGGGGTTGCAGGTTTCGGCATGGCATTGCTCGGATGTGATGTTGTTTCAACAGATCAAGTTGAGGTTTTGCCTCTTTTAATGCGAAATGTTGACCGTAATACTTCTAGGATCATGCAGATGAATCCTGATGCAGATTCAATTGGATCCATTACCGCTGCAGAGCTCAGCTGGGGTAACACTGATCATATAACGGCTCTTGATCCACCGTTTGACTACATTATTGGCACTGATGTTGTCTATGCTGAGCATCTCCTGGAACCTCTATTGCACACAATGCTTGCATTATCTGGCCCCAAAACCACAATTTTGATTGGATATGAAATTCGTTCAACAAATGTTCATGAACAAATGATTCAGTTATGGAAGAAGCATTTCGAGGTGAAAGTAGTGCCGAAATCAAAGATGGACATCAAGTACCAACATCCGAGTATACAACTTTACATAATGACCTTAAAGACTCCAGAAGGAAGCACAAATCTTGATCCCCTCGTTGAAAATGGTACAACTGAAAAAACTGAAGATGATACCAGTAGTAGACCTGAAGATGAAGTTGATAATGAATTACCAAAAGAACCCAAGAATCTCAGTGATTGGGAGGCCAGAAGATATGGATCCATGGCTGCCCGACTTCTTCGTGACATCAAGATCACTTGATTCCCTAATGTAAGCAGAA
>Matricaria_matricarioides_TRINITY_DN8081_c0_g1_i1-AT1G08125
GTCAACCGCCCGAATATCGATTCACGGCTTTTGCAGCTTACTTTCTACACATAGTAATCCAATAACAGAAGCGGGGATAGATCAGTTGGGAGAGCGTCAGACTGAAGATCTGAAGCGCTTGAACTCACTCCAGCTGAAAAAATTAGCTCATCATTCAAATCTGTGAGATTTTGGACTAATTTTTTGTGTTCGGATTATTAAGACCTTTAATGGAGGCTGACAGGTTGAATTCACCACAGACATCTGCTGTTTTGTTTGAAGTGTTTGGTTATCAGCTGCAGTTTTCGCAGGATCCGAATTCTAAGCATTTAGGGACGACGGTGTGGGATGCTTCGATGGTATTAGTCAAGTATCTGGAAAAAAATTGTAGGAAGGGGAAGTTTTGTCCATCTAAATTAAAAGGAAAACGTGTTATTGAACTCGGTGCTGGTTGTGGCGTTGCAGGTTTTGGCATGGCATTGCTTGGATGTGATGTTGTTTCGACTGATCAAGTTGAGGTTTTGCCGCTTTTGATGAGAAATTGTGAACGTAATAGTTCCAGAATTACGCAGATGAATCCTGATGCAGATTCAATCGGATCCATTACTGCTGCGGAGCTGAGCTGGGGTAACAGTGATCATATAAGGGCACTTGATCCACCTTTTGACTTCATTATCGGCACTGATGTTGTCTATGCCGAGCATCTCTTGGAGCCACTGCTGGAGACAATGCTTGCGTTATCCGGACCCAAAACGACAATTTTGATTGGTCATGAAATTCGTTCAACAAATGTTCACGAACAAATGATTGAGTTATGGAAGAAGCATTTTGAGGTGAAAACAGTACCCAGATCAAAGATGGACATCAAGTACCAACATCCAAGCATACAACTTTACATCATGACATTAAAGACCACGGAAGGAAACACAAATCTTGATCCCCTAATCGAAAATGGTGCAATAGAAAAGACTGAAAACGATACTAGCAACAGAGTCGAAGATGAAGTTGATAATGAAGTACCGACAGAACCCCAAAATTTGAGTGATTGGGAGGCAAGAAGATATGGGGCCATGGCTGCTCGGCTTCTTCGAGACATCAAGATAACTTGATTCAATACTCCTTTAAACATGGTATTATTTTTTTCAAGCTGTAGGTGCAAAATTCTACAAAATGTCGGCACTTTTTGTTTACTATGATTATAAAGTAACGAGGTAATATTATGTCTATAGAAATTATATTGAAGAGACCCGGG
>Anthemis_tinctoria_TRINITY_DN26604_c0_g1_i3-AT1G08125
CTTTGAATTCACTCCAGCTTAAAAGACGCTTATCATTCAAATTTGTGAGATTTTGGACTAATTGCTGTGTGCACAGATTATTAAGACTTTTAATGGAGGCTGATAGGTTGAATTCGCCACAGACATCTGCTGTTTTGTTTGAAGTGTTTGGTTATCAGCTGCAGTTTTCGCAGGACCCGAATTCTAAGCATTTAGGGACGACAGTGTGGGATGCTTCGATGGTATTAGTCAAGTATCTGGAGAAAAATTGTAGGAAGGGGAAGTTTTGTCCATCTAAATTAAAAGGAAAACGTGTTATTGAACTCGGTGCTGGTTGTGGCGTTGCAGGTTTTGGCATGGCATTGCTTGGATGTGATGTTGTTTCGACTGATCAAGTTGAGGTTTTGCCGCTTTTGATGCGAAATTGTGAACGTAATAGTTCGAGAATTTTTCAGATGAATCCTGATGCAGATTCAATTGGATCCATTACTGCTGCGGAGCTGAGCTGGGGTAACAGCGATCATATAAGGGCACTTGATCCACCTTTTGACTTCATTATCGGCACTGATGTTGTCTATGCCGAGCATCTCTTGGAGCCACTGCTGCAGACAATGCTTGCGGTATCCGGACCCAAAACCACAATTTTGATTGGTCATGAAATTCGTTCAACAAATGTTCATGAACAAATGATTGAGTTATGGAAGAAGCATTTTGAGGTGAAAACAGTACCCAGATCAAAGATGGACATCAAGTATCAACATCCAAGCATACAACTTTACATCATGACATTAAAGACTACAGAAGGAAACACAAGTCTTGATCCCCTAATTGAAAATGGTGCAACAGAAAAGACTGAAAACGATAGTAGCAGAGTTGAAGATGAAGTTGATAATGAAGTACCAACAGAACCCCAAAATCTGAGTGATTGGGAGGCAAGAAGATACGGGGCCATGGCTGCTCGGCTTCTTCGCGACATCAAGATAACTTGATTACATACTGCTTTAAACATGGTATTTTCTTTTTCAAACTCTAGGTGCAAAATTCTACAAAATGTCAGAACTTTTTGTTTACTATGGTTATAAAGTAACGAGGTAATATTATGTCTAGAGATATTATATTGAAGCGACCCG
>Baccharis_TRINITY_DN6154_c0_g1_i5-AT1G08125
CTTGGATCCCCATTTGGAAATTACCGCCCCCTCATTCAAATTTATAACTTTCAGTGAAATTATATACTAGTTATCTGTATTCCCGTTACCAAAATCTTTAATGGAGGCTGACAGGTTGAATTCACCACAAACCTCGGCTGTTTCATTTGAAGTTTTTGGTTATCAGCTGCAGTTTTCTCAGGATCCGAATTCTAAGCATTTAGGGACAACTGTTTGGGATGCTTCCATGGTATTGGTCAAGTATCTGGAGAAAAATTGCAGGAAGGGAAAGTTTTGTCCATCTAAACTAAAAGGCAAACGTGTTATTGAACTCGGGGCAGGTTGTGGGGTTGCAGGTTTTGGCATGGCAATGCTTGGATGTGATGTTCTTTCAACTGACCAAGTTGAGGTTCTTCCTCTTTTAAGGCGAAATGTTGAGCGCAATACTTCTAGAATCATGCAGATGAATCCTGATGCAGATTCTATTGGATCCATTACCACTGCAGAGCTCAGCTGGGGTAACAACGACCATATAAGGGAACTTGATCCACCATTTGACTACATTATTGGCACTGATGTTGTCTATGCCGAGCATCTCCTGGAACCACTACTGCAAACAATGCTTGCATTGTCGGGACCTAAAACCACAATTGTGATTGGTCACGAAATTCGTTCAACAAATGTTCATGAACAAATGATTCAGTTATGGAAGAAGCATTTTGAGGTGAAAATCGTGCCCAAATCAAAGATGGACATCAAGTACAAACACCCAAGCATACAACTTTACATCATGACCTTAAAGAGTCCAGAAGGAAACAAAAATCTAGATCCCCTCATCGAAATTGGCACAGCTGAAAAAACCGAAGATGATACCAATAGTGAAATCGAATATGAAGCTGATAATACATTATCAACAGAACCCAAAGATCTCAGTGATTGGGAGGCAAGAAGATATGGGTCCATGGCTGCCCGGCTTCTTCGTGACATCAAGATAACTTGATTTCCTGCTGCTTGCAACATGGTTTGTGAACAATTCTACAAAATGTATTACTTCTTGTTTACTCTAATTATAAGATAATGGGATTGACTATATTGAGGAAATATGAGTGCAATGATACACGATCTGGTGCAG
>Cicerbita_plumieri_TRINITY_DN43073_c0_g1_i1-AT1G08460
TCCACCATGCCCAACCACCAATGCAAAGGTCCTtcatcatcatcatcatcttcttcttcttcCCCAAGCGATCGCATGATAAACGTATTCTGGGACGACGGTATGCTGGATCATGACACCGGCAAAGGAGTATTCGACACCGGAATGGACCCTGGTTTCCTCGACGTACTCGAAAAGCACCCGGAAAACTCCGACAGGATCAGAAACATGCTCTCCATCCTCAAAAGAGGTCCTATTTCCCATTTCCTTTCATGGCATTCCTCCACGCCTGCTCTCGTCTCCGAATTGCTCTCTTTCCATACTCCAGAATATATCAATTCCCTAATTGAAGCAGATAAAAATGGAGGAAAAGAAATTTGTAGTGGGACATTTCTGAATCCCGGATCATGGAAAGCTGCAGTTTTAGCTGCTGGCACTACACTTTCAGCAATGAAGTATATACTGGATGGGCATGGTAAGATATGCTACGCACTGGTTAGGCCACCTGGCCACCATGCTCAGCCTACTCAAGCTGATGGATATTGCTTTCTAAACAATGCCGGCATTGCAGTTCAATATGCTTTGAACTCAGGGTGTAAGAAGGTTGCTGTTATTGACATTGATGTTCATTACGGGAATGGAACTGCAGAGGGATTCTACGATTCTGACAAGGTTCTTACGGTTTCCCTTCATATGAATCATGGGTCTTGGGGGACATCTCATCCTCAAACTGGAAGCATAAGTGAGTTGGGTGAAGGAATAGGATTTGGGTATAATTTGAATGTACCTTTGCCAAATGGAACTGGGGACAAAGGGTACAAGTATGCAATCAACCAGGTGGTTGTCCCTGCTGTTACAAAGTTTCAACCAGATTTCATCGTGTTTGTTGTTGGCCAAGATTCAAGTGCTTTTGATCCAAATGGAAGACAATGTTTGACAATGGAGGGTTATAGAGAGATTGGGCGGATAGTTGGGAATGTAGCTGATGATCATTGCAATGGACGCATCTTAATTGTGCAGGAAGGTGGATATCACGTCACCTACTCGGCTTATTGTCTGCATGCGACTCTTGAAGGTGTGCTTAATCTTCCACATCCTTTGTTATCTGATCCCATTGCTTACTACCCTGAAGATGACTCATTTGCTATTAAAGCAATTGAATCAATTAAACAGCACCAGATACATGTTGTACCATTCTTAAGAGACGCCAACCATTAGCTATTTAGCttattattattttttattttttttctttaattattGTACTTTTGTTTCTTCTTTCTAAATATTGAAGCACTCGGTTTGTAAATTTCTAATAATTAATATAAAATATGAAATTTTGTAGTTTTTAAAAAACTACAAAA
>Elephantopus_transcriptome_node_24176-AT1G08460
TCTTCTTCGCTTCCAACTACGGCAGCAATCAATCACATAGACGTATTCTGGAACGACGGGATGCTGAATCATTACACAGGTGAAGGAGTATTTGATTCCGGAATAGATCCTGGTTTTCTCGACGTACTAGAAAAGCATCCCGAAAACTCCGACAGGATCCGAAACATGCTCTCCATCCTCAAAAGAGGTCCGATTTCCCCTTTCATTTCATGGCACTCCTCTACGCCTGCTCTCGTCTCCGATTTGCTCTCCTTCCATACTCAAGAATACATAGATTCCCTGCTTGAAGCAGATAAAAATGGAGCAAAGACACTTTGTAGTGGGACATTTCTGAATATTGGATCATGGAATGCTGCCCTTTTAGCTGCTGGTACAAACCTTTCAGCAATGAAGCATATACTTGATGGATATGGGAAAATTTGCTATGCTCTAGTTAGACCACCTGGTCACCATGCTCAGCCTACTCAAGCTGATGGCTATTGTTTTCTAAACAATGCCGGAATTGCAGTTCAATATGCTCTTGATTCAGGTTGTAAGAGAGTTGCTGTTATTGATATTGATGCTCATTATGGGAATGGAACTGCAGAGGGGTTCTACAACTCTGATAAAGTTCTGACCATTTCTCTTCATATGAATCATGGCTCATGGGGTTCTTCACACCCTCAGAATGGAGGTGTAGATGAGGTAGGTTATGGTGTGGGGTTTGGCTATAATTTGAATGTGCCTTTACCAAATGGAACAGGGGACAAGGGGTATATGTATGCGATGACTGAGGTTGTTGCTCCTGCTGTTAGAAGGTTCGAGCCTGAAATGATGGTTTTCGTTGTTGGCCAAGATTCAAGTGCTTTTGATCCAAACGGAAGGCAATGTTTGACAATGGAGGGTTATAGGGAAATTGGACAGGTGGTCCGCCATCTAGCCGACGAACATAGCAATGGGCGCATCTTAATCGTACAGGAAGGTGGATATCACATTACATATTCGGCTTACTGTCTTCATGCAACTCTTGAAGGTGTGCTCAATCTTCCAATTCCTTTGTTGTCTGATCCGATTGCTTACTACCCTGAAGATGATACAATTGCAGTTAAAGCGATTGATTCGATTAAACGCCACCATGCACGCATTATACCATTCTTACAAGAAGCCTCA
>Emilia_TRINITY_DN19822_c0_g1_i1-AT1G08460
CAAAATTTGCGTTATAAAGTATCACCTCTCCGATGTGGGCAAGTCAAATAGAAAtttttttttttttttttgtaatttcttttattctctttCTCTATCACCAAAATCTGTAATTTTCCCTTTTGAAAGACATATTTATGAGTCAGTAAACACAACCCAACAAGCCATAGATAAAAATAAGTTTTTTTGTTAGAAACATGTCCGATGAAATAAACGTATTTTGGGAGGATGGTATGTTGGATCATGACACCGGAGAAGGAGTATTTGATACCGGAATTGACCCTGGATTTCTTGACATACTCGAAAAACACCCCGAAAATTCTCATAGGATTAAAAACATGGTTTCTATTCTCAAAAGAGGTCCTATTTCTCCTTTTATTAAATGGCACTCTTCTTCTTCTTCACCTGCTCTTGTCTCTCAATTACTTTCTTTCCATACTCAAGAATATATCAACTCCCTAATCGAAGCTGATAAAAAAGGAAGAAAGGAAATTTGTACTGGCACATTTCTGAATGTTGGATCATGGAATGCTGCACTTTTAGCTGCTGGGACTACACTTTCAGCAATGAAATATATACTTAATGGGTATGGTAAAATATGTTATGCACTGGTTAGACCACCCGGTCATCATGCTCAGCCGTCTCAAGCTGATGGTTATTGTTTTTTAAACAATGCCGGTCTTGCCGTTCAATCTGCTTTGGATTCTGGTTCTCAACGGGTTGCTGTTATCGATATTGATGTTCATTATGGAAATGGGACTGCAGCGGGATTTTATCGTTCTGATAAAGTTCTTACTGTTTCCATTCATATGAATCATGGTTCGTGGGGGCCTTCTCATCCTCAAAGCGGAGATGTAAATGAGCTCGGTGAAGGAGTGGGATTTGGGTATAATTTGAATGTGCCTTTACCAAATGGAACTGGGGATAAGGGATATAAGTATGCAATGACTGAAGTAGTTGCCCCTGCTGTTTCAAAGTTTGCACCTGATATGATGGTTTTCGTTGTTGGCCAAGATTCAAGTGCTTTTGATCCAAATGGAAGACAATGTTTGACAATGAAGGGTTATAGAGACATCGGCCGAATAATTCGCAGTCTAGCTGATGAACATACCAACGGGCGCATCTTAATTGTTCAGGAAGGTGGATATCACATCACATACTCGGCTTATTGTCTTCATGCAACACTTGAAGGTGTTCTCAATCTTCCACATTCTCTGTTATCTGATCCCATTGCTTATTACCCGGAGGATGACACGGTTGCTGTTAAAGCAATTGATATAATTAAACACCACCTAGAACAGGTTGTACCGTTCTTCAAAGATGGCAACCAGTAGTTTTTTCTGTACACATGATGTTTAGTAGAGATATTTAGAACTTAATCGTTGTCCGACTTTCTTACAGATAATTACTTGACATAAATAATTTTATTTGGCTT
>Erechtites_TRINITY_DN13949_c0_g1_i4-AT1G08460
TAGTTAGAAAACCGCTTAAAAATTAACCGCATACAAAAGCTTTTGATTTCAAAACAATTATCCTAGTTAAAACTATATATGGCATTCTACTGTAATGTACAATCCCAAACAAGAAACAATAGTTGGTCTTTTTTTAAGAGAGTAAGATGTGTGACGACCAAATCAACGTATTTTGGGAGGATGGTATGCTTGATCATGACACCGGAGAAGGAGTATTTGACACTGGAATCGATCCTGGATTTCTTGACATACTCGAAAAACACCCCGAAAACTCCCATCGGATCAAAAACATGGTTTCTATTCTCAAAAGAGGTCCTATTTCCCATTTCATTAAGTGGCACTCTTCTTCACCTGCTCTTTGCTCACAATTACTTTCTTTCCATACTCAAGAATATATCGACTCCCTAATCGAAGCAGATAAAAATGGAGGAAAGGAAATTTGCAGTGGCACATTTCTGAATCTTGGATCATGGAATGCTGCACTTTTAGCTGCTGGTACTACGCTTTCAGCAATGAAACATATACTTAATGGACATGCTAAAATATGTTATGCGCTTGTTAGACCGCCCGGTCATCATGCTCAGCCTACCCAGCCTGACGGTTATTGCTTTTTAAACAACGCGGCTCTTGCTGTTCAATGTGCTTTGGATTATGGCTGTAAACGAGTTGCGGTTATTGATATTGATGTTCATTATGGGAATGGAACTGCAGCGGGATTTTATAGTAGTGATAAAGTTCTTACTGTATCCCTTCATATGAATCATGGTTCGTGGGGTTCTTCTCATCCTCAAACCGGAGATGTTAATGAGCTCGGCGAAGGAGTGGGATTTGGGTATAATCTGAATGTCCCTTTACCAAAAGGAACAGGGGACAAGGGATACAAGTATGCAATGACACGGGTGGTTGCCCCTGCTGTTACAAAGTTTGCACCTGATATGATGGTTTTCGTTGTTGGGCAGGATTCAAGTGCTTTTGATCCAAATGGAAGGCTATGTTTGACGATGAAGGGTTATAGAGACATCGGGCAGATAATTCGCAATCTAGCTGATGAACACACCAACGGCCGCATCTTAATTGTTCAGGAAGGCGGATATCATATCACATACTCGGCTTATTGTCTTCATGCAACACTTGAAGGTGTGCTTAATCTTCCGCATCCTCTGCTATCTGATCCCATTGCTTATTACCCTGAGGATGACACGGTTGCTGTTAAAGCAATTGAATTAATTAAAAAACACGTTGTACCGTTCTTAAGATAATTTCTCCTCTTCATATCATGTGGATTACAGATACTTGCAGTTACCATTTGTGACAAATGTGTGTGCCTACTTTCTTACACATAATTACTTTAG
>Packera_TRINITY_DN15533_c0_g1_i1-AT1G08460
TGGGTGTGATGCCGGAAACAAGCGAGGATCTGATAAACGTATTTTGGGAAAAAGGTATGTTGGATCACGACACCGGAGAAGGAGTATTCGACACCGGAATCGACCCTGGATTCCTCGACATCCTCGAAAAGCACCCTGAAAACTCCCACAGGATTCAAAACATGGTCTCCATTCTCGAAAGAGGTCCTATTTCCCCTTTCATCAAATGGCACTCTTCTCCTACTCCTCCTCTTATCTCGGAATTACTTTCTTTCCATACTCAAGAATATATCGAGTCCCTTATCGAAGCAGATAAAAATGGCGGAAAGGAACTTTGCAGTGGGACATTTCTGAATGTTGGATCATGGAATGCTGCACTTTTAGCTGCTGGTACGACACTTTCCGCTATGAAATTTATTCTTAACGGACACGGTAAAATATGTTACGCGCTTGTTAGACCACCCGGTCATCACGCTCAACCTGCTCAAGCCGACGGTTACTGTTTTCTAAACAACGCGGGTCTTGCTGTTCAATGTGCTTTGGATTATGGTTGCAGCCGTGTTGCGGTTATTGATATCGACGTGCATTACGGGAATGGAACCGCAGCTGGTTTTTATGGGTCTGATAAAGTTCTTACGGTTTCTGTTCATATGAATCATGGTTCGTGGGGTTCGTCTCATCCTCAAACCGGAGATGTTGATGAGCTAGGTGAAGGAGCCGGATTTGGGTATAATTTGAACGTGCCGTTACCAAATGGGACCGGGGATAAGGGATATAAGTATGCGATGACTCACGTGGTTGCGCCTGCGGTTACAAAGTTTGACCCTGATATGATGGTTTTCGTCGTTGGCCAAGATTCAAGTGCGTTTGATCCAAATGGAAGACAATGTTTGACAATGGCGGGGTATAGAGAAATGGGTCAGATTATTCGCAATTTAGCCGATAAACATAGCAATGGGCGCGTCTTAATTGTGCAGGAAGGCGGATATCATATCACATACTCGGCTTATTGTCTTCATGCCACACTTGAAGGTGTACTTAATCTACCACATCCTCTGTTACCTGATCCCATTGCTTATTATCCTGAAGATGACACAGTTGCTGTTAAAGCAATTGAGTTAATCAAAAACCGTCAACAACATGATGTACCGTTCTTAAGAGATGCCAACGTTTAGtttttttttttttttttttttttctgtttATATGATTTGGATACAGATACTTATGATCAATCATTGTGTATCATTACTTCATTAGGGAA
>Silybum_marianum_TRINITY_DN16871_c0_g1_i1-AT1G08460
ACGCAATCTAATACCGTGTTATccatcaccatggccgaccaccaccaccaccaccagcaagagcaccaATGCAAAGGTCcttctcttcaacattcatcatcatcatcttcttcTCCGCCATTGCCAACTACGGGTCACATAAACGTATTCTGGGACGACGGTATGCTGGATCACGACACCGGCGAAGGAGTATTCGATACCGGAATGGACCCTGGTTTTCTCGACGTACTCGAAAAGCATCCTGAGAACTCCGATAGGATCAGAAACATGATCTCCATCCTCAAAAGAGGTCCTATTTCCCCTTTCATTTCATGGCATCCCTCCAGGCCTGCTCTGCTCTCTCAATTGCTATCTTTCCATACTCCAGAATATATCGATTCCCTACTCGAAGCAGATAAAAAGGGAGGAAAAACATTATGTAGTGGGACATTTCTGAATCCTGGATCATGGAATGCTGCACTTGTAGCTGCTGGCACTACACTCTCAGCAATTAAATATATAGTTGATGGACATGCGAAAATGTGTTATGCACTGGTTAGGCCTCCTGGTCATCATGCTCAGCCTACTCAAGCTGATGGCTATTGCTTTCTAAACAATGCTGGCCTTGCTGTTCAATATGCTTTGGATTCTGATTGTAAGAAGGTTGCTGTTATTGATATCGATGTTCATTATGGGAATGGAACTGCAGAGGGATTCTATCATTCTGACAAAGTTCTTACCATTTCTCTTCATATGAACCATGGTTCTTGGGGGACATCTCATCCTCAAAGTGGAGCTATAAATGAGCTTGGTGAGGGAGTAGGATTTGGCTATAATCTGAATCTACCCTTACCAAATGGAACAGGGGACAAGGGTTACAAGTATGCAATGACAAAGGTGGTTGCCCCCGCTGTTAGAAAGTTTGATCCCGACATGATGGTTTTTGTTGTTGGCCAAGATTCAAGTGCTTTTGATCCAAATGGAAGACAGTGTTTGACAATGGAGGGTTATAGAGACATTGGGCAGATAGTTCGCAATCTAGCCGACGATCACTGCAATGGACGCATCTTAATCGTGCAGGAAGGCGGATATCACATCACATACTCGGCTTATTGTCTTCATGCAACTCTCGAAGGTGTTCTCAATCTTCCATGTCCTCTTTTATCTGATCCCATTGCTTATTATCCTGAGGATGATGCTATTGCTGTTAAAGCAATTGAATCAATTATACACTACCACCAAACACAGGCTGTAAGAGAAACCTAACCATGAGCTTTTTCTCTACACATATTCATACTTGTAGTTATAGATAGGTAAAACGGTAACCCTGCTGGCCCCTTAACCCCTCCCGGTTCTGGTCCCTGCAACCTTGAGTTGTAACCGGTTTAGCGGCTGTTCGGTTGTTTTTCCATTGAGCCATGTATGGATTAAGCTGTCTGTATGGATTAAACTGTTTGTAGGAATTTTGTTGTTTGGTTCTTGTGTTGAGTAAAAAGTCTAAATGACAGAAGTGACTATTTTTCCCTCAACCTTGAGTTGTAACCGGTTGCCAGTTAAAAACTGCACCTGTAAATGTAAATATTGGTGGCG
>Amicrohylla_TRINITY_DN18113_c0_g1_i2-AT1G08460
AGAAGACTTGAGAAATTCATACCTATTCCCATTCCCAATCGTTTATACAAACAACAATCTCAGGCCTGTTACCATGTCCAATGAAGAACAACAATCATTAACAATAAGCGATGATGTGATTCAGATAAACGTATTCTGGAACGAGGGGATGTTGGATCATGACACTGGAGAAGGCGTATTCGATACCGGAATAAACCCTGGTTTTTTAGACGTACTTGAAAAACACCCTGAAAACTGTGATAGAATTAGAAATATTGTATCTATTCTCAAAAGAGGTCCTATTTCATCTTTCATTCATTGGCACTCTAATTCTATACCTGCCCAAATTTCTCAATTGCTCTCTTTCCATACTCAAGAATATATTGATTCCCTACTCGAAGCAGATAGAAATGTACCAACAATAATTTGTAGTGGGACATTTCTGAATATTGGATCATGGAACGCTGCACTTTTAGCTGCCGGCACAACACTTTCAGCCATGAAACATATACTTGATGGGCATGGGAAGATATGTTATGCATTGGTTAGACCACCGGGCCATCATGCTCAGCCCACACAAGCTGATGGCTATTGTTTCCTAAACAATGCTGGTCTTGCTGTTCAATATGCTTTGGATTCTGGTTGTAAAAGGGTTGCAGTTATTGATATTGATGTTCATTATGGAAATGGAACTGCAGAGGGGTTCTATCATTCTGATAACGTTCTTACTGTCTCCCTTCATATGAATCATGGTTCTTGGGGGCCGTCTCATCCTCAAAGTGGAGATGTAAATGAGCTTGGTGAAGGAGTGGGATTTGGGTATAATCTGAATGTACCGTTACCAAATGGAACAGGGGACAAGGGATACAAGTATGCAATGACTGAGGTTGTGGCGCCTGCTGTTAGAAAGTTCGACCCTGATATGATGGTTTTCGTTGTTGGCCAAGATTCAAGTGCATTTGATCCAAATGGAAGACAATGTTTGACAATGGAGGGTTATAGAGAAATTGGGCAAATAATTCGAAATCTAGCTGATGATCACAGCAATGGACGGATCTTAATTGTGCAGGAAGGTGGATATCACATCACATACTCTGCGTATTGTCTTCATGCAACTCTTGAAGGCGTGCTTAACCTCCCACATCCTCTGTTATCTGATCCAGTTGCTTACTATCCTGAGGATGACACATTTTCTGTTAAAGCAATTGAATCAATTAAATACCACCAAGTACATGTTGTACCATTCTTAAGAGAGGCCAACCATTAGCTTTTTATGTTGACAATAAGTGTATCCGAG
>Aparvifolia_TRINITY_DN24356_c0_g1_i3-AT1G08460
TCTAGAAGACTTGAGAAATTCATACCTATTCCCATTCCCAATCGTTTATACAAACAACAATCTCAGGCCTGTTACCATGTCCAATGAAGAACAACAATCATTAACAATAAGCGATGATGTGATTCAGATAAACGTATTCTGGAACGAGGGGATGTTGGATCATGACACTGGAGAAGGCGTATTCGATACCGGAATAAACCCTGGTTTTTTAGACGTACTTGAAAAACACCCTGAAAACTGTGATAGAATTAGAAATATTGTATCTATTCTCAAAAGAGGTCCTATTTCATCTTTCATTCATTGGCACTCTAATTCTATACCTGCCCAAATTTCTCAATTGCTCTCTTTCCATACTCAAGAATATATTGATTCCCTACTCGAAGCAGATAGAAATGTACCAACAATAATTTGTAGTGGGACATTTCTGAATATTGGATCATGGAACGCTGCACTTTTAGCTGCCGGCACAACACTTTCAGCCATGAAACATATACTTGATGGGCATGGGAAGATATGTTATGCATTGGTTAGACCACCGGGCCATCATGCTCAGCCCACACAAGCTGATGGCTATTGTTTCCTAAACAATGCTGGTCTTGCTGTTCAATATGCTTTGGATTCTGGTTGTAAAAGGGTTGCAGTTATTGATATTGATGTTCATTATGGAAATGGAACTGCAGAGGGGTTCTATCATTCTGATAACGTTCTTACTGTCTCCCTTCATATGAATCATGGTTCTTGGGGGCCGTCTCATCCTCAAAGTGGAGATGTAAATGAGCTTGGTGAAGGAGTGGGATTTGGGTATAATCTGAATGTACCGTTACCAAATGGAACAGGGGACAAGGGATACAAGTATGCAATGACTGAGGTTGTGGCGCCTGCTGTTAGAAAGTTCGACCCTGATATGATGGTTTTCGTTGTTGGCCAAGATTCAAGTGCATTTGATCCAAATGGAAGACAATGTTTGACAATGGAGGGTTATAGAGAAATTGGGCAAATAATTCGAAATCTAGCTGATGATCACAGCAATGGACGGATCTTAATTGTGCAGGAAGGTGGATATCACATCACATACTCTGCGTATTGTCTTCATGCAACTCTTGAAGGCGTGCTTAACCTTCCACATCCTCTGTTATCTGATCCAGTTGCTTACTATCCTGAGGATGACACATTTTCTGTTAAAGCAATTGAATCAATTAAATACCACCAAGTACATGTTGTACCATTCTTAAGAGAGGCCAACCATTAGCTTTTTATGTTGACAATAAGTGTATCCGAGATATTTAGTTTATAAGTAGTTGTACCAGATTTAGCACACAACTACTTAACAAAATCATTTAATCTAGCTTCTGTTTTGTCAAAAA
>Hecastocleis_TRINITY_DN15676_c0_g1_i1-AT1G08460
CAAGAGCACGAAGGCAGAAGCCCTTCCCTTCAACCTTCATCATCTTCTTCGTCGCCGCCGATGTCGACTCCGACAACAAGCGATTGTATAAACGTATTCTGGGACGAGGGTATGCTGGATCATGACACCGGAGAAGGAGTATTCGACACCGGAATGGACCCTGGTTTTCTTGACGTACTGGAAAAGCACCCGGAAAACTCCGACAGGATCAGAAACATGATCTCCATCCTCAGAAGAGGTCCTATCTCCCCTTTCGTTTCATGGCATTCCTCCAGGCCTGCTCTCATCTCCGAATTGCTCTCTTTCCATACTCAAGAATACATCGATTCCCTACTCGAAGCAGACAAAAATGGAGGGAAGACAATTTGTAGTGGGACATTTTTGAATCTTGGAACATGGAATGCTGCACTTTTAGCTGCTGGCACTACGCTTTCAGCAATCAAGTATATACTTGATGGGCATGGGAAAATGTGTTACGCACTGGTTAGGCCACCTGGTCATCATGCTCAGCCTACTCAAGCTGATGGCTATTGCTTTCTAAACAATTCTGGTCTTGCTGTTCAATATGCTTTGGATACAGGTTGTAATAGGGTTGCCGTTATTGATATTGATGTTCATTATGGGAATGGAACAGCAGAGGGATTCTTTCACTCTGACAAAGTTCTTACCGTTTCCCTTCATATGAATCATGGTTCATGGGGAGCATCTCATCCTCAAAGTGGAACTATAGATGAGCTTGGTGAGGGAGCAGGATTTGGCTACAATTTGAATGTACCTTTACCAAATGGAACAGGGGACAAGGGATACAAGTATGCAATGACCGAGGTGGTTGCCCCTGCTGTTAGAAAATTTGAGCCCGATATGATAGTTTTCGTTGTTGGCCAAGATTCAAGTGCTTTCGATCCAAATGGTAGACAATGCTTGACAATGGAGGGTTATAGAGACATTGGGCGGATGGTTCGCAATCTAGCTGACGATCACAGCAATGGGTGCATCTTAATAGTGCAGGAAGGTGGATATCACATCACATACTCGGCTTATTGTCTTCATGCGACTCTTGAAGGTGTTCTCAATCTTCCACATCCTCTGCTATCTGATCCAATTGCTTATTACCCTGAGGATGACGCTTTTGCTGTTAAAGAGATTGAATCAGTGAAACACTACCAAGCACATGTTGTGCCATGGTTAAGAGAGGCCTAACCATGAGCTTAGCATTAAATAGTTGTACCAGTCTTCGACACATAATCACTTAAGGAAATCTTTTATTTAGCTTCTATTCTTGTTATCTCC
>Moquiniastrum_TRINITY_DN32004_c0_g1_i1-AT1G08460
ACAGAGTCTCTATGTCGGACCAGCATCAGCAGCAAGAGCACGATGGCAGAACTCCAGCATCTTCTTCTTCGCCTCCAACTATGACGGCAAGCGATCACATAAACGTATTCTGGGACGACGGTATGCTGGATCATGACACCGGCAAAGGAGTATTCGACACGGGAATGGACCCTGGTTTTCTTGACGTACTCGAAAAGCACCCGGAAAACTCTGACAGGGTCAGAAACATGCTCTCCATCCTCAAAAAAGGTCCTATTTCCCCTTTCGTTTCATGGCATCCCTCCAGGCCTGCTCTCGTCTCCGAATTGCTCTCTTTCCATACTCAAGAATATATCAATTCCCTACTCGAAGCAGATAAAAATGGAGGAAAGACAATTTGTAGTGGGACATTTCTGAATCTTGGATCATGGAATGCTGCACTCCTAGCTGTCGGCACTACGCTTTCAGCAATCAAGTATATACTCGATGGGCACGGAAAAATGTGTTATGCACTGGTCAGGCCACCTGGTCATCATGCTCAGCCTACTCAAGCTGATGGCTATTGCTTTCTAAACAATGCCGGTCTTGCTGTTCAATATGCTTTGGATTCGGGTTGTAAGAGGGTTGCTGTTATTGATATTGATGTTCATTATGGGAATGGAACTGCAGAGGGATTCTACCGCTCCGACAAAGTTCTTACCATTTCCCTTCATATGAATCATGGTTCGTGGGGAACGTCTCATCCTCAAAGTGGAACGGTAAATGAGCTTGGTGAGGGAGCAGGACTTGGCTATAATCTGAATGTACCTTTACCAAATGGAACAGGGGACAAGGGATACAAGTACGCAATGACTGAGGTGGTTGCCCCCGCTGTGAGAAGGTTTGAGCCCGATATGATGGTTTTCGTTGTTGGCCAAGATTCAAATGCTTTTGATCCAAATGGAAGACAATGCTTGACAATGGAGGGTTATAGAGACATCGGGCAGATGGTTCGCAATCTAGCAGATGATCACAGCAATGGGTGCATCTTAATTGTGCAGGAAGGTGGATATCACATCACGTACTCGGCTTATTGTCTTCATGCAACTCTTGAAGGTGTGCTCAATCTTCCACATCCTCTATTATCTGATCCCATTGCTTATTACCCTGAGGACGAATCGTTTGCTGTTAAAGCGATTGAATCAATTAAAAACTACCAAGCACATGTTGTACCATTCTTAAGAGAGTCCTAACCATGAAGTGAGTTGCAGATCTTTAATATTAAATACTTGTACCAGTTGTCCAAACACATAATTACTTTAAAAAATCATGTTACTAGTTTCTCTTTTACATTTGTTTCT
>Bidens_YL_Trinity_TRINITY_DN27544_c0_g1_i1-AT1G08460
GCTTGTACACATCACCTCAAATGGTTGTAATTCGAGCTGTTACATTTTAGGTTGATTGAATGTTTGTAAATGAGCCAAACAAGTCGGTTGACTGAGCTTGTGAAGGACCAATAGCAATCATGTATACTTGTTCCTGCGGATGAGGTAGCAAGTAAGTCAGTCAATCGGCAGGATGTCCGAGGTTGTGAACGTATTCTGGGAGGAGGGCATGCTGGAGCATTACACCGGCCACGGAGTATTCGACTCCGGAACCGACCCGGGTTTCCTGGACGTACTCGAAAAGCACCCGGAAAACTCCGACAGGGTCCGAAACATGGTCTCCATCCTTAAACGAGGCCCCATTTCCCCATTCATAAAATGGCATTCTTCTTCTTCTTCTATTACTCCTGCTACCGTCTCACAATTGCTCACCTTCCATACTCAAGGATACATCAATTCTCTACTCGAAGCAGACAAAGCTGGTGGAAAAACAATCTGCAGTGGAACATTTCTAAACATCGGATCATGGAACGCTGCACTGTTAGCTGCAGGCACGACAATTTCAGCAATGAAGTGCATACTCGATGATCGCCATGCCAAAATATGTTACGCGCTCGTCAGACCACCCGGTCACCATGCTCAGCCGACTCAAGCCGACGGCTACTGCTTTCTAAACAACGCAGCTCTTGCAGTTCAAGCCGCTTTGGACTCGGGTTGCAAACGGGTTGCGGTTATTGATATTGATGTTCATTATGGCAATGGAACCGCAGAGGGGTTTTACAGGTCGGATAAAGTGCTTACCGTTTCTCTTCATATGAATCATGGTTCGTGGGGGTCGTCTCATCCTCAAAGTGGAGGGGTGGATGAGCTTGGTGAAGGTGCGGGATTTGGGTATAATTTAAACGTACCGTTACCGAATGGGACGGGAGATAAGGGGTATATGTATGCGATGAATGAGGTGGTTGTTCCGGCAGTTAGAAAGTTTGATCCTGATATGATGGTTTTTGTTGTCGGCCAAGATTCAAGTGCTTTTGATCCAAATGGAAGACAATGTTTGACCATGGAGGGTTATAGAGACATTGGGAAGATAATTCGCAAACTAGCAGATGATCACAGCAACGGGCGAATATTAATCGTGCAAGAAGGTGGATATCATATCACATATTCGGCTTATTGTCTTCATGCAACTCTTGAAGGTGTGCTCAATCTTCCAAATCCTCTGTTAGATGATCCTATTGCTTATTACCCTGAGGATGACTCAGTTGCTGTTAAAGCAGTTGACTCAATTAAACAACACCATACACAGGTTGTACCATTTCTAAGAGAAGCCAACCAGTAGCTTCTTTCATTTTTTTATGTATGTGAAATTGATTCCACATATTTAGGATTTAATGTTGTACCAGATTCTTTTGGGACTTATGACCCTTTTCAAGTACATTAATAACTTGTATAATAACACAAATATACAATGTTTTACCTTTATAAACGCT
>Adenocaulon_TRINITY_DN28314_c0_g1_i1-AT1G08490
ATTAGATCAttccgttcgttcatttcctttccttttctCGTTCCATTAGAGTATGCCGAACGTTAATTTATTCAACTTTATACTGCCCACCAAAATCGACCAAATCACCCGAATAATCCATCTGCAGAGGGACACTCCCTGTTGAACACCCAAACAGAGTCTCAAAGCTTAGACAGGGATAAAGATGATGACAATGGAAGGAGTGGTTCTAAAGCTCCCTTCCTTTAATCAACTCATAAACCCTAATTACTTCACCAATCGTACCTCCGTAAACTTCCGTTTCAGTTTCCCCAAAtcttcttcttcttcttcttTTGCCTCCACTGCCTCTCTCTCTGTTCCAGCGGCCGCGCCAGTTTCTCTGGGACACTCCACACGACCCGATTTTGAAATTCTCCACCAGAAGGTAAACAACGGCTCAAAACTTGTTTACTTGGACAATGCAGCAACCTCACAGAAGCCTTCTGCTGTTATAGATGCTGTAAACAACTATTATAGATCTTACAACTCTAATGTGCATCGTGGAATTCATTTTTTAAGTGCAAGGGCAACGGATGAGTATGAATTGGCAAGGAAAAAGGTAGCGGCTTTTATAAACGCATCAGAGTCTAGTGAGATCGTGTTTACAAGAAATGCTACTGAAGCTATCAACCTTGTAGCTTACTCGTGGGGCGTTTCAAATCTGAAACCAAATGATGAGATAGTTCTCACGATTGCTGAACATCATAGTGCCATTGTTCCTTGGCAAATTCTATCTGAGAAGACCGGTGCAGTTTTGAAGTTTGTCAGTTTAACAAAAGATGAAGTCCCAGACACCAAGATGCTACAAGAATTGCTTTCCAAGAAGACAAAATTAGTAGTGGTTCATCATGTCTCAAACACGCTTGCTTCTGTTCTTCCTATTAAGGATATCGTGGTGTGGGCCCATGATGTTGGGGCAAAAGTACTGGTAGATGCTTGTCAAAGTGTACCACATATGGTGGTTGATGTCCAGAATCTTGGTGTTGATTTTCTTGTAGCTTCTTCTCACAAGATGTGTGGGCCTACAGGCGTTGGTTTCTTGTATGGAAAAAGAGAACTCTTGGAGGCTATGCCTCCGTTTTTAGGTGGTGGCGAAATGATTTCTGATGTTTTCTTGGATCATTCTACTTATGCTGAACCTCCATCCAGATTTGAGGCTGGAACACCTGCAATTGGCGAAGCAATTGGTTTAGGAGCCGCAATTGATTATCTCTCTAAAATCGGCATGCAAAAGATTCATGATTATGAGGTAGAGCTAGCCAATTATCTTTATGAAAGCCTGCATACAGTTCCCGGTGTTCGTATCTATGGACCAGCACCCTCACTGACTGTTGATCGAGCTGCTCTATGTTCATTCAATGTTGAAGGTCTTCACCCTACAGATATTGCAACGTTTCTCGATCAACAGCATGGAGTAGCTATAAGATCTGGGCACCATTGTGCCCAGCCACTTCATCGATATTTGGGAATAAATGCGAGTGCACGAGCCAGCCTTTATTTCTACAATACGAAAGAAGACGTTGATGACTTTGTTCGGGCACTTGTTGACACGGTCGATTTCTTCAGCTCTTTCAAGTAGATCTACTGTAAGCACTTCTTGTTCTCAATATGGGAAGGTTGAATCCAGCCTATAGTGTCTTGTAATGATATATTTATATCATAAACTAATGGTGTTGGATTTAGAAAATTGCGGATTTCAATGTATCCGAATCCGTTTAACATTTGTTGAATATGGCATTTGGACGTCGCGATGTGAATACGAGTTTGGATTATCCAATTTGTTAATCGGACGTGAATATGGTTTTAATATCTGATTACACCTTGGAAGCAGGGATACTTCTAATCGTTTCTGTATACTGGTGCTTTGGAGTTTGGGGTGCAGTTTTTTTTAGGGTGCGATATCATTGACAAAAGCTCGATCACGTATTTATTTGTATACTTTATAAGAAC
>Cicerbita_plumieri_TRINITY_DN20623_c2_g1_i1-AT1G08490
ACCTCCCGAAGCTTACGTTTCGGTTTCCCCAAAtcttcttcttcttcttcttcttcAAGAGCTTCTCTTTCTGTTCCAGCGGCTGCACCAGTTTCTCTCGGACACTCGACACGACCCGATTTTGAAATTCTCCACCAGAAAGTACACAATGGATCAAAACTCGTTTACTTGGACAATGCTGCCACCTCACAGAAGCCTTCTTCTGTAATAGATGCTGTAAACAACTATTACAGATCATACAACTCTAATGTTCATCGCGGAATTCATTTCTTGAGTGCAAGGGCAACAGATGAGTATGAAATGGCAAGGAAAAAGGTGGCAGCATTTATAAACGCATCAGAGTCTAGTGAGATTGTGTTCACAAGAAATGCTACTGAAGCTATTAACCTTGTAGCTTATTCATGGGGCATTTCTAATTTGAAACCAAAAGATGAGATTGTTCTCACAATTGCTGAACATCATAGTGCCATTGTTCCTTGGCAACTTTTATCTGAGAGGACAGGTGCAGTATTAAAATTTGTCAGTTTAACTGAAGATGAAGTCCCAGATGTCAAGATGCTACAAGAATCGATTTCAAAGAAGACAAAACTAGTAGTTGTTCATCATGTTTCAAACATGCTTGCTTCTGTTCTCCCTATTAAAGATATCGCCCAATGGGCACATGATGTTGGAGCAAGAATATTGGTAGATGCTTGTCAAAGTGTACCACATATGGTGGTTGATGTCCAAAATCTTGGTGTTGATTTTCTTGTTGCTTCTTCTCATAAGATGTGTGGGCCTACAGGCGTTGGTTTCTTGTATGGGAAAAGTGAGCTTTTGGCATCTATGCCTCCATTCTTAGGTGGTGGCGAAATGATTTCTGATGTTTTCTTGGATCATTCTACTTATGCTGACCCTCCATCCAGATTTGAGGCTGGGACACCTGCAATTGGGGAAGCCATTGGTTTAGGGGCAGCAATTGATTATCTCTCTGAAATTGGCATGCAAAAGATTCATGATTATGAGGTAGAATTGGCTAATTACCTTTATGAAAACCTTCATACGGTTCCTGGTGTTCGTATCTATGGACCAACACCTTCACAAACTGTTGATCGTGCGGCTCTTTGTTCCTTCAATGTTGAGGGCCTTCATCCCACTGATATAGCCACTTTTCTTGATCAACAGCACGGAGTAGCTATTAGATCGGGGCACCACTGTGCTCAGCCACTTCATCGGTTCTTGGGGATAAATGCAAGTGCACGAGCCAGCCTTTATTTCTACAATACAAAAGAAGATGTTGATGACTTTGTCCAGGCACTTGTTGACACAATCGGATTCTTCAGCTCCTTTAAGTAGATTTTAAATTTCTTACATACGGTTTTATCCTTGTTTTATACAAATATTGAAATCTATAAATTTATGGTTATATTTTGGTAATCAATTGAACTATACTAGATAC
>Conyza_canadensis_TRINITY_DN5465_c0_g1_i1-AT1G08490
CGATAGGCATAGGCACCACATATGATAGTATCATTTTGAGGCGCTCTTGTAGTAAGACCACCAACCAACCAAACCAAGACCCTTTTTTGGCTTCAGCCTCCATAAACAAACAAAAAGCCAGCCAATTTTGTAGCAgaagaagatgatgatgacgatgatgaGCAGCACCATGATGGAAGGAGCCGTTTTCAAGCTGCCTTCTTTATCTCAAATCCTCCTAAGTAGCAACCCTAACCATCGAAGAACCTTCAAATTACGTTTCAGTAAATCATCTTTTTCAACAATCTCAGCAGCTTCTGTTTCAGTTCCCGCCGCACCCGTTTCTCTCGGTCACTCTACCCGACCCGATTTCGATATCCTGCACCAGAAAGTAAACAATGGATCAAAACTGGTGTACTTGGATAATGCAGCAACCTCACAGAAGCCTTCTGCCGTTATTGATGCTGTAAACAACTATTATAGATCATACAACTCAAATGTGCACCGTGGAATTCATTTCTTAAGTGCAAGGGCAACCGATGAGTATGAAATGGCCAGGAGAAAGGTTGCAGCTTTTGTAAACGCGTCAGAGTCTAGTGAGATTGTGTTCACAAGAAATGCTACTGAAGCTATCAACCTTGTCGCTTACTCATGGGGCATGTCTAATCTAAAACCTAACGATGAGATAGTTGTGACAATTGCTGAACATCATAGTGCCATTGTTCCATGGCAACTTCTTTTGGAGAAGACTGGTGCAGTTTTGAAGTTTGTCACCTTAACAGAAGATGAAGTCCCGGATATCAAGATTCTACAAGATTTGCTTTCGAAGAAGACAAAATTAGTAGTTGTTCATCATGTCTCAAACGTGCTTGCTTCTGTTCTCCCTATCAAGGAGATTGCCCAATGGGCACATAACGTTGGCGCAAAAATATTGGTAGATGCTTGTCAAAGTGTACCACATATGGTCGTTGATGTCCAGGATCTTGATGTTGATTTTCTCGTTGCTTCTTCTCACAAGATGTGTGGGCCTACAGGCGTTGGTTTCTTGTATGGAAAAAGTGAGCTCTTGGCAGCTATGCCTCCTTTCTTAGGTGGTGGCGAAATGATTTCTGATGTTTTCTTGGATCATTCTACTTATGCTGATCCTCCTTCCAGATTTGAGGCTGGAACTCCTGCAATCGGTGAAGCCATTGGTTTAGGAGCAGCAATTGATTATCTCTCTGAAATTGGCATGCAAAAGATTCACGATTACGAGGTGGAACTGGCTAATTATCTTTATGACAACCTTCGTACGGTTCCTGGTGTTCGTATCTATGGACCAGCTCCTTCAGAGACTGTTCATCGTGCTGCTCTATGTTCCTTTAATGTTGAGGACCTTCATCCAACAGATTTAGCAACCTTTCTTGATCAACAGCATGGAGTAGCCATTAGATCGGGACACCATTGTGCTCAGCCACTTCATCGGTACTTGGGGATAAACGCTAGTGCTCGAGCCAGCCTTTATTTCTACAATACAAAAGAAGATGTTGATGACTTTATTCAGGCACTCACAGACACCATTGCTTTCTTCGGCTCTTTCAAGTAGATCTTATTTATCTGCAATATGTCATGCGGTTCTATGCTCATCTTTGAGTTCCCCTTTTGGGGTTCACAGTCGGAAAGTTTAAATATGAAATGTCCTGGTAAGGCGTTGGTGTATAATACTAAATTTAACTTTTGGTCAACTTTTAGATTATTAATGTTTTTTGGGTAGCAAATATATC
>Elephantopus_transcriptome_node_20413-AT1G08490
GAAGGAGTGGTTCTGAAGCTTCCTTCTTTTTCTCAACTCATAAACCCTAACTATTTCACCAATCGAACTTCCCTAAACTTCCGTTTCAGTTTCCCCAAATCTTCTTATTCTTCTTCAACAGCTTCTCTCTCTGTTCCGGCATCCGCACCCGTTTCTCTCGGACACTCCACTAGACCCGACTTTGAAATTCTTCATCAGAAGGTAAACAATGGATCAAAACTCGTTTACTTAGACAATGCAGCGACCTCACAGAAGCCTGCTGCTGTAATAGATGCAGTAAACAACTATTATAAATCATACAACTCAAATGTGCATCGTGGGATTCATTTCCTAAGTGCAAGGGCAACTGATGAGTATGAAATGGCTAGGAGAAAGGTGGCAACTTTTATAAATGCATCGGAGTCTAGTGAGATTGTGTTCACAAGAAACGCTACTGAAGCAATCAACCTTGTAGCTTACACTTGGGGCATTTCTAATTTAAAACCCAATGATGAGATAGTTCTAACGATTGCTGAACATCATAGTGCGATTGTTCCTTGGCAACTTCTATCTGAAAGGACTGGTGCGGTTTTGAAGTTCGTCAGCTTAACAGAGGATGAAGTTCCGGATATCAAGATGCTACAAGAATTTCTTTCGAAGAAAACAAAATTAGTAGTCGTTCATCATGTCTCAAACATGCTTGCTTCCATCCTCCCTATCAATGATATCGTGAAATGGGCACATGACATTGGTGCAAAAGTACTGGTGGATGCTTGTCAAAGTGTGCCTCATATGGTGGTCGATGTTCAGAATCTCGGTGTTGATTTTCTTGTTGCTTCTTCTCACAAGATGTGTGGGCCTACAGGCGTTGGTTTCTTGTATGGAAAATCTGAGCTCTTAGCGGCTATGCCTCCATTCTTAGGTGGTGGTGAAATGATTTCTGATGTTTTCTTGGATCATTCTACTTATGCTGACCCTCCATCCAGATTTGAGGCTGGAACGCCTGCAATCGGAGAAGCCATTGGTCTAGGAGCAGCTATCGATTATCTCTCCCAAATTGGCATGCAAAAGATTCATGATTATGAGGTGGAACTGGCTAATTACCTTTATGAAAATCTTCGTTCGATTTCTGGTGTTCGTATCTATGGACCAGCACCTTCACTGACCGTTCATCGTGCTGCTTTATGTTCCTTTAATGTCGACGGCATTCATCCAACAGATATAGCAACTTTTCTTGACCAACAGCATGGAGTAGCCATTAGATCTGGGCACCACTGTGCTCAGCCACTTCATCGGTATTTGGGGATAAATGCGAGTGCACGAGCCAGCCTTTATTTCTACAATACAAAAGAAGATGTTGATGACTTTGTTCGTGCACTTGTGGACACAATCAGTTTCTTCAGCTCATTCAAA
>Erigeron_speciosus_TRINITY_DN25675_c0_g1_i1-AT1G08490
TCCATaaacaaacaaacaaacaaacaaacaaaGGCCAAAATTTGTAGCAGCAGCAGAAGAAGATGATGATGAGCAGCACCATGATGGAAGGAGCCCTTTTCAAGCTGCCTTCTTTATCTCAAATCCTCCTAAGCAGCAACCCTAACCATCGAAGAACCTTCAAATTACGTTTCAGTAAATCATCTTTTTCAACAATTTCAGCAGCTTCTGTTTCAGTTCCAGCTGCTTCCGCCGTACCCGTTTCTCTCGGTCACTCTACCCGACCCGATTTCGATATCCTCCACCAGAAAGTAAACAATGGATCAAAACTGGTGTACTTGGATAATGCAGCAACCTCACAGAAGCCTTCTGCTGTTATTGATGCTCTAAACAACTATTATAGATCATACAACTCAAATGTGCACCGTGGAATTCATTTCTTAAGTGCAAGGGCAACCGATGAGTATGAAATGGCCAGGAGAAAGGTTGCAGCTTTTGTAAATGCGTCAGAGTCTAGTGAGATTGTGTTCACAAGAAATGCTACTGAAGCTATCAACCTTGTGGCTTACTCATGGGGCATGTCTAATCTGAAACCTAATGATGAGATAGTCGTGACAATTGCTGAACATCATAGCGCCATTGTTCCATGGCAACTTCTTTCGGAGAAGACTGGTGCAGTTTTGAAGTTTGTCACCTTAACAGAAGATGAAGTCCCGGATATCAAGATTCTACAAGATTTGCTTTCGAAGAAGACAAAATTAGTAGTTGTTCATCATGTCTCAAACGTGCTTGCTTCTGTTCTCCCTATCAAGGAGATTGCCCAATGGGCACATGACGTTGGCGCAAAAATACTGGTAGATGCTTGTCAAAGTGTACCACATATGGTTGTTGATGTCCAGGATCTTGGTGTTGATTTTCTCGTTGCTTCTTCTCACAAGATGTGTGGGCCTACAGGCGTTGGTTTCTTGTATGGAAAAAGTGAGCTCTTGGCAGCTATGCCTCCTTTCTTAGGTGGTGGCGAAATGATTTCTGATGTTTTCTTGGATCATTCTACTTATGCTGATCCTCCTTCCAGATTTGAGGCTGGAACTCCTGCAATCGGTGAAGCCATTGGTTTAGGAGCAGCAATTGATTATCTCTCTGAAATTGGCATGCAAAAGATTCACGATTATGAGGTGGAACTGGCTAATTATCTTTATGACAACCTTCGTACGGTTCCTGGTGTTCGTATCTATGGACCAGCTCCTTCGGAGACTGTTCATCGTGCTGCTCTATGTTCCTTTAATGTTGAGGACCTTCATCCAACAGATTTAGCAACTTTTCTTGATCAACAGCATGGAGTAGCCATTAGATCGGGACACCATTGTGCCCAGCCACTTCATCGGTACTTGGGGATAAACGCTAGTGCTCGAGCCAGCCTTTATTTCTACAATACAAAAGAAGATGTTGATGACTTTATTCGGGCACTCACGGACACCATTGCTTTCTTCGGCTCTTTCAAGTAGATCTTATTTATCTGCAATATGTCATGCGGTTCTATGCTCATGTTTGTGTTCCCTTTTTGGGGTTCACAGTCGGAAAGTTTAAATATGAAATGTCCTGGTAAGGTGTTGGTGTATAATACTAAATTTAACTTTTGGTCAACTTTTAGATTATTAATGTTTTTTGGGTAGCAAATATATCTGTAATCACGTCATATTAACTGAGGATTTTATTGAAAAACCAAG
>Flaveria_sonorensis_TRINITY_DN7567_c0_g1_i1-AT1G08490
tcttcatcttcatcttcatcttcatcttcatcttcTTTAACAGCTTCTTCTCTTTCTGCTCCAGCGGCCGCACCCCTTTCTCTCGGACACTCAACTCGACCCGATTTCGAAATCCTCCACCAGAATGTAAACAACGGATCAAGACTTGTTTACTTGGACAATGCAGCAACCTCACAGAAGCCATCTGCTGTTATAGATGCTGTTAACAATTATTATCGGTCATATAACTCAAATGTGCACCGTGGAATTCATTTCTTAAGTGCAAGGGCAACAGATGAGTATGAAATGGCAAGGAGAAAGGTGGCCGCTTTTGTAAATGCATCAGAGTCTAGTGAGATTGTGTTCACAAGAAATGCTACTGAAGCTATCAATCTCGTAGCTTATTCATGGGGACTTTCTAATTTAAAAGCCGATGATGAGATTGTTGTGACAATTGCTGAACATCATAGTGCCATTGTCCCATGGCAAATTCTATCTGAGAAGACTGGTGCTGTTTTGAAATTCGTCAGTCTAACAGAAGATGAAGTCCCGGATATCAAAATGCTACAGGATTTGCTTTCCAGCAAGACTAAATTAGTGGTCGTTCATCATGTCTCAAACGTGCTTGCTTCTGTTCTCCCAATTAAGGATATTGCTCAATGGGCACATGATGTTGGAGCAAGAGTACTGGTGGATGCTTGTCAAAGTGTACCACATATGGTTGTTGATGTTCAGAATCTTGGTGTTGATTTTCTTGTTGCTTCTTCTCATAAGATGTGTGGGCCTACAGGCGTTGGTTTCTTGTATGGAAAAAACGAGCTCTTGGCAGCAATGCCTCCATTCTTAGGTGGAGGGGAAATGATTTCTGATGTATTCTTGGACCATTCTACTTATGCGGACCCTCCATCCAGATTTGAGGCTGGAACACCTGCGATTGGGGAAGCCATTGGTTTAGGATCGGCAATTGATTATCTTTCTCAAATCGGCATGCAAAAGATTCATGATTATGAGGTAGAACTGGCTAATTACCTTTATGAAAAGCTTCATACAATCCCCGGTGTTCGTATATATGGACCGGCTCCTTCAGAAACTGTTCATCGTGCTGCTCTATGTTCCTTTAATGTTGAAGACCTTCATCCCACAGACATAGCCACTTTTCTTGATCAGCAGTATGGGGTAGCCATTAGATCCGGGCACCACTGTGCCCAGCCACTTCACCGGTACTTGGGGATAAATGCAAGTGCACGAGCCAGTCTTTATTTCTATAATACAAAAGAAGACGTTGACGATTTTATTCGTGCTCTAGTTGATACCATTGCTTTCTTCAACTCTTTCAAGTAGTTCTTTCTCTGCAATGAAATGTGTTAGGTTTGTAAAACCATGCATGTGTTTGGATATTCTCTTGTGATTGTATTGATGTATTTTATATTTATTTTTTGTA
>Flaveria_vaginata_TRINITY_DN4223_c0_g1_i1-AT1G08490
tcttcatcttcatcttcatcttcatcttcatcttcatcttcatcttcatcttcatcttcTTCAACAGCTTCTTCTCTTTCTGCTCCAGCGGCCGCACCCCTTTCTCTCGGACACTCAACTCGACCCGATTTCGAAATCCTCCACCAGAATGTAAACAACGGATCAAGACTTGTTTACTTGGACAATGCAGCAACCTCACAGAAGCCATCTGCTGTTATAGATGCTGTTAACAATTATTATCGGTCATATAACTCAAATGTGCATCGTGGAATTCATTTCTTAAGTGCAAGGGCAACAGATGAGTATGAAATGGCAAGGAGAAAGGTGGCCGCTTTTGTAAATGCATCAGAGTCTAGTGAGATTGTGTTCACAAGAAATGCTACTGAAGCTATCAACCTTGTAGCTTATTCATGGGGACTTTCTAATTTAAAAGCCGATGATGAGATTGTTGTGACAATTGCTGAACATCATAGTGCCATTGTCCCATGGCAAATTCTATCCGAGAAGACTGGTGCTGTTTTGAAATTCGTCAGTCTAACAGAAGATGAAGTCCCAGATATCAAAATGCTACAGGCTTTGCTTTCCAACAAGACTAAATTAGTGGTCGTTCATCATGTCTCAAACGTGCTTGCTTCTGTTCTCCCAATTAAGGATATTGCTCAATGGGCACATGATGTTGGAGCAAGAGTACTGGTGGATGCTTGTCAAAGTGTACCACATATGGTTGTTGATGTTCAGAATCTCGGTGTTGATTTTCTTGTTGCTTCTTCTCATAAGATGTGTGGGCCTACAGGCGTTGGTTTCTTGTATGGAAAAAGCGAGCTCTTGGCAGCAATGCCTCCATTCTTAGGTGGAGGGGAAATGATTTCTGATGTATTCTTGGACCATTCTACTTATGCGGACCCTCCATCCAGATTTGAGGCTGGAACACCTGCGATTGGGGAAGCCATTGGCTTAGGATCAGCAATTGATTATCTTTCTCAAATTGGCATGCAAAAGATTCATGATTATGAGGTAGAACTGGCTAATTACCTTTATGAAAATCTTCATACAATCCCCGGTGTTCGTATATATGGGCCGGCTCCTTCAGAAACTGTTCATCGTGCTGCTCTATGTTCCTTTAATGTTGAAGACCTTCATCCCACAGACATAGCCACTTTTCTTGATCAGCAGCATGGGGTAGCCATTAGATCCGGGCACCACTGTGCCCAGCCACTTCACCGGTACTTGGGGATAAATGCAAGTGCACGAGCCAGTCTTTATTTCTATAATACAAAAGAAGACGTTGACGACTTTATTCGTGCTCTAGTTGATGCCATTGATTTCTTCAACTCTTTCAAGTAGTTCTTTCTCTGCAATGAAATGTGTTAGGTTTGTAAAACCATGCATGTGTTTGGAT
>Ameghinoa_TRINITY_DN9367_c0_g1_i1-AT1G08490
CACGAATGGTGACAGACCGTAGACCGAACTAAAATTGTACGGTCTCTCTCTTCTCCCTAATCGTATTTGCCCTTCCGGGGAGAGGCTCTGCAAGTTAGACAGGGATAAAGATGATGACAATGGAAGGAGTGGCGCTAAAGCTCCCTTCTTTTATAAACCCTAATCGAACCTCCCTTAACTTCCGTTTCAGTTTCCCCAAAACTTCTTCTTCTTTGGCTTCAACAGCTTCTCTCTCTGTTCCGGCGGCCGCACCAGTTTCCCTGGGACACTCAACTCGACCTCATTTTGAAATTCTCCACCAGAAAGTAAACAGCGGCTCAAAACTTGTTTACTTGGACAATGCAGCGACCTCACAGAAGCCTTCTGCTGTCATAGATGCTGTAAACAACTATTATAGATCATACAACTCTAATGTGCATCGTGGAATTCATTTTTTAAGTGCAAGGGCAACGGATGAGTATGAGATGGCAAGGAAAAAGGTTGCAGCGTTTATAAACGCGTCAGAGTCGAGTGAGATTGTGTTTACAAGAAATGCCACTGAAGCGATCAACCTTGTAGCTTACTCATGGGGCATTTCTAATCTGAAACCAAAAGACGAGATAGTTCTCACAATTGCTGAACATCATAGTGCCATTGTTCCTTGGCAACTTCTCTCAGAGAAGACTGGTGCAGTTTTGAAGTTTGTCAGTTTAACAGAAGATGAAGTCCCGGACACCAAGATGCTGCAAGAATTGCTTTCCAAAAAGACAAAACTCGTAGTGGTTCATCATGTCTCAAACGTGCTTGCTTCTGTTCTCCCTATTAATAAAATTGTGGAGTGGGCACATGATGTTGGGGCTAAAGTGTTGGTAGATGCCTGTCAAAGTGTACCACACATGGTGGTTGATGTCCAGAATCTAGGCGTGGATTTTCTTGTTGCTTCTTCTCACAAGATGTGTGGGCCTACAGGCGTTGGATTCTTGTATGGAAAAACAGAACTCTTGGCGGCTATGCCTCCGTTTTTAGGTGGCGGCGAAATGATTTCTGATGTTTTCTTGGATCATTCAACTTATGCTGAACCTCCATCCAGATTCGAAGCTGGAACACCTGCAATCGGGGAAGCAATTGGTTTAGGAGCAGCAATTGACTATCTCTCTGAAATCGGAATGCAAAAGATTCATGATTACGAGGTAGACTTAGCCAATTATCTCTATGAAAGCCTGCATACAATTCTGGGTGTTCGTATCTATGGACCGACGCCCTCCCAAACTGTTGATCGAGCTGCCCTTTGTTCATTTAACATCGAAGGTCTTCATCCTACAGACATCGCAACTTTTCTTGACCAACAGCATGGAGTGGCTATAAGGTCGGGGCACCATTGTGCGCAGCCGCTTCATCGGTATTTAGGAATAAATGCGAGTGCGCGAGCCAGTCTTTATTTCTATAATACAAAAGAAGATGTGGACGACTTTATTGGGGCACTTGTTGACACAGTGGATTTCTTCAGCTCTTTCAAGTAAGTTGTTAAAAAGTTGTAAATGTGATGTATGTTTGTGAACTAATTCTCATATTTTGCATGAATCCTTTGCCATACGTTGACAAATAATTTATCTTGTTATGTTGTGTTTAGCGTGTAGAATTAATGGTAAACAACCATAATGTATATCAGTGTTTTTCGATGttttttatacatattatatttttattatttatttattGTGGATTGAGT
>HA412_trinity_comp7133_c1_seq2-AT1G08490
CGGGGAAGATTTTCCAATATAAAAGATACATGAGTTTTGGCAGGCGTGGCACAGACACAGAAAGTGTGTTGTAGTTGCAGCAGCAAGCAAGCAGAGTTCGGGTTTCTTTCTTTCTTGCGGCGAAAGTTGCATGATGATGTCCATTGAAGGAGTGGTTCTCAAGCTCCCTTCCTTTTCTCAACTCATAAACCCTAATCGCACTCCCCTCAAATTCCGTTTCAATTTCCCCAAAtcctcttcctcttcttcttattcgtctgcaactgcttctcttTCCGTTCCGGCAGCCGCACCCGTTTCTCTCGGCCACTCCACCCGACCCGATTTTGAAATCCTCCATCAGAAGGTAAACAATGGATCAAAACTCGTTTACTTGGACAATGCAGCAACCTCACAAAAGCCATCTGCTGTTATAGATGCTGTTAACAATTATTATAAATCTTATAACTCAAACGTGCATCGTGGAATTCATTTCTTAAGTGCAAAGGCAACGGATGCGTATGAAATGGCAAGGAGAAAGGTGGCGTCTTTTGTAAACGCACCGGAGTCTAGTGAGATTGTGTTCACAAGAAATGCTACTGAAGCTATCAACCTTGTAGCGTATTCATGGGGGCTTTCTAATTTAAAAGCCGGTGACGAGATAGTTGTGACAATTGCGGAACATCATAGTTCCATTGTTCCATGGCAAATTCTATCTGAGAAGACTGGTGCAGTTTTGAAGTTCGTCAGTTTGACCGAAGATGAAGTCCCGGATATTAAGATGCTACAAGATTTGCTTTCGAAAAAGACTAAACTAGTGGCTGTTCATCATGTCTCAAACGTGCTTGCTTCGGTTCTCCCAATTAAGGATATTGCCCAATGGGCACATGATGTTGGGGCAAGAATACTGGTGGATGCTTGTCAAAGTGTACCACATATGGTCGTTGATGTTCAGGATCTTGGTGTTGATTTTCTTGTTGCTTCTTCTCACAAGATGTGTGGGCCTACAGGCGTTGGTTTCTTGTATGGAAAGAGTGAACTCTTGACAGCTATGCCTCCATTCTTAGGTGGTGGGGAAATGATTTCTGATGTTTTCTTGGACCATTCTACTTATGCGGAGCCTCCATCGAGATTTGAAGCTGGAACACCTGCGATTGGGGAAGCCATTGGTTTGGGAACAGCGATTGATTATCTTTCTCAAATTGGCATGCAAAAGATTCATGATTATGAGGTAGAACTGGCTAATTACCTTTATGAAAACCTTCACGCGATTCCCGGTGTTCGTATCTATGGACCGGCCCCTTCAGAGACGGTTCATCGTGCTGCTCTATGTTCCTTCAATGTTGAGAGCCTTCATCCCACAGACATAGCCACTTTTCTTGATCAACAGCATGGTGTAGCAGTTAGATCTGGGCATCACTGTGCGCAGCCACTCCATCGGTACTTGGGGATAAATGCAAGCGCACGAGCCAGTCTTTATTTCTACAATACGAAAGAAGATGTTGATGACTTTATTCGAGCACTTGAGGACACCATCGCGTTCTTCACCTCTTTCAAGTAGAATTTGTTACTTTACAATGAAATGTGTTATGTATAACCACACGTGTTTTGA
>Lactuca_graminifolia_TRINITY_DN25255_c0_g1_i3-AT1G08490
CCCAAACACACACGTAGATGGAAATGGCTGTCTAAGCTTACAGAGGCAGTGGCAGGGATAACGATGCGGACCATGGAAGGGGTCGTTCTAAAGCTTCCTTCTTTTTCTCAACTCATCTGTCCTAACCATTTCACCAATCGGACCTCCCTAAACTTCCGTTTCGGTTTCCCCAAATCATCATCATCGTCTTCTTCTTCTCCAACAGCTTCTCTTTCGGTTCCAGCGGCCGCACCCGTTTCTCTCGGACACTCGACACGAGACGATTTTGAAATTCTCCACCAGAAAGTACACAATGGATCAAAACTCGTTTACTTGGACAATGCTGCCACCTCACAGAAGCCTTCTGCTGTAATAGATGCTGTAAACAACTATTATAGATCATACAACTCTAATGTTCACCGTGGAATTCATTTCTTGAGTGCAAGGGCAACAGATGAGTATGAAATGGCAAGGAAAAAGGTGGCAACATTTATAAACGCATCAGAGTCTAGTGAGATTGTGTTCACAAGAAATGCTACTGAAGCTATTAACCTTGTAGCTTATTCATGGGGCATTTCTAATTTCAAACCAAAAGATGAGATTGTTGTGACAATTGCTGAACATCATAGTGCCATTGTTCCTTGGCAACTTTTATCTGAGAGGACAGGTGCAGTATTAAAATTTGTGAGTTTAACAGAAGATGAAGTCCCAGATATCAAAATGCTACAAGAATCGCTCTCAAAGAAGACAAAACTAGTAGTTGTTCATCATGTTTCAAACATGCTTGCTTCTATTCTCCCTATTAAGGATATCACCCAGTGGGCACATGATGTTGGAGCAAGAATATTGGTAGATGCTTGTCAAAGTGTACCACATATGGTGGTTGATGTCCAAAATCTTGGCGTTGATTTTCTTGTTGCTTCTTCTCATAAGATGTGTGGGCCTACAGGCGTTGGTTTCTTGTATGGGAAAAGTGAGCTTTTGGCATCTATGCCTCCATTCTTAGGTGGTGGCGAAATGATTTCTGAAGTTTTCTTGGATCATTCTACTTATGCTGACCCTCCATCCAGATTTGAGGCTGGGACACCTGCAATTGGGGAAGCCATTGGTTTAGGGGCAGCAATTGATTATCTCTCTGAAATTGGCATGCAAAATATTCATGATTATGAGGTAGAATTGGGTAATTACCTTTATGAAAAGCTTTATACGGTTCCTGGTGTTCGTATCTATGGACCAACACCTTCACAAACTGTTGATCGTGCGGCTCTTTGTTCCTTCAATGTTGAGGGCCTTCATCCCACTGATATAGCCACTTTTCTTGATCAACAGCACGGAGTAGCTATTAGATCGGGGCACCACTGTGCTCAACCACTTCATCGGTTCTTGGGGATAAATGCAAGTGCACGAGCCAGCCTTTATTTCTACAATACAAAACAAGATGTTGATGACTTTGTTCGGGCACTAGTTGACACAATCGCTTTCTTCACCTCCTTTAACTAGATTTTACATACGCC
>Leontopodium_alpinum_TRINITY_DN20943_c0_g1_i2-AT1G08490
GCTGCCGCACCCGTTTCTCTCGGACACTCAACCCGACCCGATTTTCAAATTCTTCATCAGAAGGTAAACAATGGATCAAAGCTCATTTACTTGGACAATGCAGCAACTTCACAGAAGCCTTCAGCTGTAATAGATGCTGTAAACAACTATTACCGATCATACAACTCAAATGTGCATCGTGGAATTCATTTCTTAAGTGCAAGGGCAACAGATGAGTATGAAATGGCAAGGAGAAAGGTGGCAGCTTTTATAAACGCAATAGAGTCTAGTGAGATTGTGTTCACAAGAAATGCTACGGAAGCTATCAACCTTGTAGCCTACTCATGGGGCATTTCTAATTTAAAACCTAATGATGAGATAATTGTGACGATTGCTGAACATCATAGTGCCATTGTTCCATGGCAACTTTTATCTGAGAAGACTGGTGCAGTTTTGAAGTTTGTCAGCTTAACAGAAGATGAAGTCCCAGATACCAAGATGCTACAAGATTTGCTTTCGAAGAAGACAAAACTAGTAGTGGTTCATCATGTCTCAAACGTGCTTGCTTCTGTTCTCCCGATTAAGGATATTGCCCAATGGGCACATGATGTTGGGGCAAGAATACTGGTAGATGCTTGTCAAAGTGTACCACATATGGCCGTCGACGTACAGAATCTTGATGTTGATTTTCTAGTTGCTTCTTCTCATAAGATGTGTGGGCCTACAGGCGTTGGTTTCTTGTATGGCAAAAGTGAGCTCTTGGCGGCTATGCCTCCATTCTTAGGTGGCGGTGAAATGATTTCTGATGTTTTTTTGGATCATTCAACCTATGCCGACCCGCCATCCAGATTTGAGGCTGGAACACCTGCAATTGGGGAAGCAATTGGTTTAGGAGCAGCGATTGATTATCTCTCTCAAATCGGCATGCAAAAGATTCATGATTACGAGGTTGAACTGGCTAAATATCTTTATGAAAACCTTAGTAGGGTTTCTGGTGTCCGTATCTATGGACCAGCACCTTCACAGACTGTTGATCGTGCTGCTCTATGTTCCTTCAATGTTGAGGGCCTTCATCCCACAGACGTAGCAACTTTTCTTGATCAACAGCATGGAGTAGCCATTAGATCGGGGCACCACTGTGCCCAGCCACTTCATCGGTACTTGGGGATAAACGCAAGTGCACGAGCCAGCCTTTATTTCTACAATACAAAAGAAGATGTTGATGACTTTGTTCGGGCCCTCGTTGACACCATTGGTTTCTTCAGCTCTTTCAAGTAAATCTTATTTTACAATGTTTCTATACATTTCTACGCTCGCTTTTTGAGGTATCAAGTCAGTAAGTTAAGATATGAAATGTCATAAGTAAAGCATTGGTGTATAATACCAAGTCTTGTTATCGGTCAAGTTTTAGATTCTCTATGTTTTTTGGGTTGCAAATATCTGTAACTACTTCAAATAATCAAATAATGTTCAACCAGGCG
>Schlechtendalia_TRINITY_DN16389_c0_g1_i1-AT1G08490
CGCACATCCCTCCTTCCACCTCTCTCGTTTTCTCTCAAACAGAGTTTCTGAGATAAGAATGATGACCATGGAAGGAATGGTTCTAAAGCTCTCGTCTTTCAATCAACTCATAAACCCTAATTACTTCCCCAATCGCACCCCCCTAAACTTCCGTTTAAATTTCCCTAAATGTTCTTCTTCGTTTTCTTCAAAAGCTTCTCTTTCTGTTCCTGCCACCGAACCCCTTTCGCTCGGACACTCTACCCGACTAGATTTCGAAATTCTTCACCAGAAGGTAAACAACGGCTCAAAACTTGTTTACTTGGACAATGCAGCGACCTCGCAAAAGCCTTCTGCTGTTATAGATGCTGTAAACAACTATTACAGATCTTACAACTCGAATGTTCATCGTGGAATTCATTTCTTAAGTGCAAAAGCAACAGACGAGTATGAAATGGCTAGGAAAAAGGTGGCAGCTTTTATTAACGCATCAGAGTCTAGTGAGATTGTGTTTACAAGAAATGCAACCGAAGCTATCAACCTTGTAGCTTACTCATGGGGCCTTTCGAATTTAAAATCGAATGATGAGATAATTGTCACAATTGCCGAACATCATAGTGCAGTTGTTCCCTGGCAACTTCTGTCTGAGAAGACTGGGGCTGTTTTGAAGTTTGTTAGTTTGACAGAAGATGAAGTGCCGGATACCAAGATGCTACAGCAATTGCTTTCAAAGAAGACAAAATTAGTAGTGGTTCATCATGTCTCTAACGTGCTTGCTTCTGTGCTCCCAATCAATGATATCGTTCATTGGGCACATGATGTTGGGGCAAGAGTACTGGTAGATGCTTGTCAAAGTGTACCACATATGGTGGTTGATGTCCAGAATCTTGGTGCTGATTTCCTAGTTGCTTCTTCTCACAAGATGTGTGGGCCTACAGGCGTTGGTTTCTTGTACGGAAAAGCAGAACTGTTGGCGGCAATGCCTCCATTCTTAGGTGGTGGTGAAATGATTGCCGATGTTTTCTTGGATCATTCTACTTATGCTGAACCTCCATCCAGGTTTGAGGCGGGAACACCTGCAATTGGGGAAGCAATTGGTTTAGGAGCAGCAATTGATTATCTCTCTCAGATTGGCATGCAAAAGATCCATGATTATGAGGTAGACCTGGCTAATTATCTTTATGAAAGCCTGCACTTAATTCCTGGTGTTCGTATCTACGGACCTTCACCTTCGCAAACTACTCATCGAGCTGCTCTATGTTCATTCAACGTTGAAGGTCTTCACCCTACAGATATTGCCACTTTTCTTGATCAACAGCATGGAGTGGCTATCAGATCTGGGCACCACTGTGCCCAGCCCCTTCACCGGTATTTGGGAATAAATGCGAGTGCAAGAGCCAGCCTCTATTTCTACAACACTAAAGAAGACGTCGACGACTTTGTTCGGGCACTTGCCGACACCGTTGAATTCTTCACTTCTTTCAAGTAAATCATCATCTTCTTTCTACTCATTACCCTTCCTTTTAGATCCCCATGGCATTGATTTCATTGAGTTTTCTGCTGTTACTAAAATGCAATTGGGGATTGTGTGAATTTTAATGGTCAAAAAACATGTATATTAGTTGGTGTTACTCTAGAGATTTTAATTTTGCCTTTTTTTACAAAGTAGCTAAAATCCAGTATAATTATGTTACAGTGATTTATATCTCATGCAGTTCTACCTTTTTATAAGTTGTGAA
>Solidago_canadensis_TRINITY_DN24763_c0_g1_i1-AT1G08490
GGCAGAGGCACCACACATATCATTTTGAGCCGCTCTTGTAAGACCGACCACCCACCCACCAACCAAGACCCTTTTTGGCTTCTGCCACCAGCATCCATAAACAAGGCCAATTTGTAGCAGAAGATGATGATGATGAGCAGCATGGAAGGAGCTGTTTTCAAGCTTCCTTCTTTTTCACAAATCCTCCTAACTAACCCTAATCATCGAACCTTCAAATTACGTTTCAGTTTGCCTACCAAATCATCTTTTTCAACAATATCAGCAGCTTCTGTTTCAGTTCCAGCTGCCGCCGCACCCGTTTCCCTCGGTCACTCTACCCGGCCCGATTTCGATATCCTCCACCAGAAAGTAAACAATGGATCAAAACTCGTGTACTTGGACAATGCAGCAACCTCACAGAAGCCTTCTGCTGTTATAGATGCTGTAAACAACTATTATAGATCATACAACTCAAATGTGCATCGTGGAATTCATTTCTTAAGTGCAAGGGCAACCGATGAGTATGAAATGGCCAGGAGAAAGGTGGCAGCTTTTGTAAACGCATCAGAGTCTAGTGAGATTGTGTTCACTAGAAATGCTACTGAAGCTATCAACCTTGTGGCTTACTCATGGGGCATGTCTAATCTAAAACCTAACGATGAGATAGTTGTGACAATTGCTGAACATCACAGCGCCATTGTTCCATGGCAAATTCTATCAGAGAAGACTGGTGCAGTTTTGAAGTTTGTCACCTTAACAGAAGATGAAGTCCCGGATACCAAGATTCTACAAGATTTGCTTTCGAAGAAGACAAAATTAGTAGTTGTTCATCATGTCTCAAACGTGCTTGCTTCTGTTCTCCCTATCAAGGAGATTGCCCAATGGGCACATGATGTTGGAGCAAAAATACTGGTAGATGCTTGTCAAAGTGTACCACATATGGTCGTTGATGTCCAGGATCTTGGTGTTGATTTTCTTGTCGCTTCTTCTCACAAGATGTGTGGGCCTACAGGCGTTGGTTTCTTGTATGGAAAATGTGAGCTCTTGGCGGCTATGCCTCCGTTCTTAGGTGGTGGCGAAATGATTTCCGATGTTTTCTTGGATCATTCTACTTATGCTGATCCTCCTTCCAGATTTGAGGCTGGAACTCCTGCAATCGGTGAAGCCATTGGTTTAGGAGCAGCAATTGATTATCTCTCTGAAATTGGCATGCAAAAGATTCACGATTATGAGGTGGAATTGGCTAATTATCTTTATGACAACCTTCGTACGGTTCCTGGTGTTCGTATCTATGGACCAGCACCTTCAGAGACTGTTCATCGTGCTGCTCTATGTTCCTTTAATGTTGAGGACCTTCATCCAACAGATTTAGCAACTTTTCTTGATCAACAGCATGGAGTAGCCATTAGATCGGGGCACCATTGTGCTCAGCCACTTCATCGGTACTTGGGGATAAACGCTAGTGCGCGAGCCAGCCTTTATTTCTACAATACTAAAGAAGATGTTGATGACTTTATTCGGGGACTCACGGACACCATTGGTTTCTTCGGCTCTTTCAAATAGATCTCATCTATCTGCAATGTGTCATGCGGTTCTATGCTCATCTTTGTGTGCCCTTTTTAGGGTTCACAGTCAGAAAGTTTAAATATGAAATGTCCTAGTAAGGCAGTTGGTGTATAATACTAAGTTTAACTTTTGGTCAAGTTTTAGATTATTAATGTTTTTTGGGTTGCAAATATATCTGTAATCACTTCATATTAACCGAGGATTTTATTGAAAAACCAAAAGCAAAAGAACAAATAAGTATATCAATACAATCATTCTATATCCAAGTTCACC
>Tanacetum_parthenium_TRINITY_DN6692_c0_g1_i1-AT1G08490
GCTACCGCCACCTTATCAATTCAACAAAAGATAAAAAAGCAATCGATAATAATAATCCTTGTTGCAGAACAAGAGTCTAGAATCGATGATAACGATGATGATGAGTAGCAGTAGCAGTAGCATGGAAGGAGTGGTTACAAGGCTTTCACAACTCATCATAAACCACCCAAAACCCTTTCTAAACTTTGGTTTCAAAtcatcttcttcttcttcttcttTTACAACAGCAGCTTCTTTATCTGTTCCCTCCACACTTTCTCTCGGACATTCCACCCGACCCGATTTCCAAATTCTTCACCAGAAGGTAAACAACGGATCAAAACTAGTTTACTTGGACAATGCAGCAACTTCACAGAAGCCTTCAGTTGTCATAGATGCTCTAAATGAGTATTATAGATCATATAATTCAAATGTGCACCGTGGAATTCATTTTTTGAGTGCAAGGGCCACTGATGAATATGAAATGGCAAGGAAAAAGGTAGCAGCTTTTGTAAATGCATCCGAGTCTAGTGAAATCGTGTTCACTAGAAATGCTACTGAAGCTATCAACCTTGTAGCTTATTCATGGGGCGTTTCTAATTTAAAACCCGGCGATGAGATAGTTGTCACGATTGCAGAACATCATAGCGCCATTGTTCCATGGCAACTTCTATCTGAAAAGACTGGTGCAGTTTTGAAGTTTGTCAGCCTAACAGAAGATGAGGTCCCAGATACCAAGATGCTACAAGAATTGCTTTCTAAAAAGACAAAACTAGTAGTGGTTCATCATGTCTCAAACGTCCTTGCTTCTGTTCTTCCAATTAGGGATATTGCCAAATGGGCACATGATGTTGGGGCAAAAATACTGGTAGATGCTTGTCAAAGTGTACCACATATGGTTGTTGACGTCCAGAATCTTGGTGTTGATTTTCTTGTCGCTTCTTCTCACAAGATGTGTGGGCCTACAGGCGTTGGTTTCTTGTATGGAAAAAGTGAGCTCTTGGAGTCTATGCCTCCGTTCTTAGGTGGTGGTGAAATGATCAAAGACGTTTTTTTGGATCATTCTACCTATGCTGACCCTCCATCCAGATTTGAAGCTGGAACACCTGCAATTGGGGAAGCCATTGGTTTAGGAGCAGCAATTGATTATCTCTCTGAAATTGGCATGCAAAAGATTCATGATTATGAGGTAGAACTGGCTAATTATCTCTATGAGAAGCTTCATACAATTCCCGGTGTTCGTATCTATGGACCAGCACCTTCACAAACTGTTCATCGTGCTGCTCTATGTTCCTTTAATGTTGAGGGTCTTCATCCTACAGATTTAGCAACCTTTCTTGATCAGCAGCATGGAGTAGCCATTAGGTCTGGGCACCACTGTGCACAGCCGCTTCATCGGTACTTGGGGATAAATGCAAGTGCGAGAGCCAGCCTTTATTTCTACAATACAAAAGAAGACGTTGACGACTTCATTCGGGGACTTGTTGACACGATTGGTTTCTTCAGCTCATTCAAGTAGATTTTCTTCCTTGATACAGTCCTAGGCCTGTCTTTGTGTGCACTTTATTCGGCACTATACTTTTAGGAAAGTTACAAATATCCTATGTTTAAGCCAATGTGTTTGTGTCCATAACCAATACTTGGTTTTTTTGTTAAGTTAATATAAATATACTTGTAAACACTCCATATAACTTGATCCATATCATTTCTGAGATCATTGAAGTTTTTAACGCGAGTTGGATCACAA
>Trapopogon_dubius_TRINITY_DN19702_c0_g1_i1-AT1G08490
CAACTGTGGATGTAGTCGTATACTCGTATCTTCTGCGGTTGGAGAGGAAGACATTCCTTGCCGCCTCCCGAAGCTTACACAGACCGGGATAAAGATGATGACCATGGAAGGAGTGGTTCTAAAGCTCCCCTCTTTTTCTCAACTCCTCAACCCTAACCATCTCACCGCTCGCACCTCCCTAAACTTCCGTTTCTCTTTCCCCAAATCCTTTTCTTCTTCTTCAACAGCTTCTCTTTCTGTTCCGGCCGCCGCACCCGTTTCTCTCGGACACTCCACACGACCCGATTTCGAAATCCTCCACCAGAAAGTACACAACGGATCGAAACTCGTTTACTTGGACAATGCCGCCACTTCACAGAAACCTTCTGCTGTAATCGACGCTGTAAACAATTATTACAGATCATACAACTCAAATGTTCATCGCGGAATTCATTTCTTGAGTGCAAGGGCAACAGATGAGTACGAAATGGCAAGAAAAAAAGTGGCAGCATTTATAAACGCAACAGAGTCAAGTGAGATTGTGTTCACACGAAACGCAACTGAAGCTATCAACCTTGTAGCTTATACATGGGGAATTTCTAATCTAAAACCCGAAGATGAGATAGTTTTAACAATTGCGGAACACCATAGCGCGATTGTGCCATGGCAACTTCTATCCGAGAGAACAGGTGCAATCTTGAAATTTGTCAGCTTAACAGAAGACGAACAACCGGATGTGAAGATGCTACAAGAATCGATTTCTGACAAGACAAAACTTGTAGTGGTTCATCATGTTTCAAACATGCTTGGTTCTGTTCTTCCTATTAATGATATTGTTGAATGGGCGCATGGTGTTGGGGCGAAAGTACTTGTGGATGCTTGTCAGAGCGTACCACATATGGTGGTGGATGTTCAGAATCTTGGTGTTGATTTTCTCGTTGCTTCTTCTCATAAGATGTGTGGGCCTACAGGCGTTGGTTTTTTATATGGGAAGAGCGAGATTTTGGCTGCCATGCCTCCGTTCTTAGGTGGTGGCGAAATGATTTCGGATGTTTTCTTGGATCATTCAACTTATGCTGACCCACCATCCAGATTTGAGGCTGGAACACCTGCAATTGGGGAAGCCATTGGTTTAGGAGCAGCCATTGATTATCTTTCTCAAATTGGCATGCAAAAGATTCATGATTATGAGGTAGATTTGGCTAATTATCTTTATGAAAACCTTGGCACTATTCCCGGTGTTCGTATCTATGGGCCAGCACCTTCAGAGACTGTTCATCGTGCTGCTCTTTGTTCCTTCAATGTTGAAGGCCTTCATCCCACAGATATAGCAACTTTTCTTGATCAACAGCATGGAGTAGCCATTAGATCGGGGCACCACTGTGCTCAGCCACTTCATAGATACTTGGGGATAAACGCGAGTGCAAGAGCCAGTCTTTATTTCTACAATACAAAAGAAGATGTTGATGACTTTGTTCGGGGACTTGTTGACACCATCGCTTTCTTCACCTCTTTTAAGTAGATTTTCTTTCTTTACACTGCTTCCATACCTTTTTTTTCATGTGCCCTTTTTGAGGTACTGAAATGTCCAAGTTAATATGTGAGATTGTCGATGTTTTTGAGTGTTGCTGTATTTGTAACTGTTGCATAAATATTTATCAATCTTCAGCAGCATATATTTTTATATGTAATAA
>Trapopogon_pratensis_TRINITY_DN1142_c0_g1_i1-AT1G08490
TGTATGTAGTCGTATACTCGTATCTTCTGCGGTTGGAGAGGAAGACATTCTTGCCGCCTCCCGAAGCTTACACAGACCGGGATAAAGATGATGACCATGGAAGGAGTGGTTCTAAAGCTCCCCTCCTTTTCTCAACTCCTCAACCCTAACCATCTCACAACTCGCACCTCCCTAAACTTCCGTTTCACTTTCCCCAAATCcttttcttcttcttcttcaacagcttctctttctGTTCCGGCCGCCGCACCCGTTTCTCTCGGACACTCCACACGACCCGATTTCGAAATCCTCCACCAGAAAGTACACAACGGATCGAAACTCGTTTACTTGGACAATGCCGCAACTTCCCAGAAACCTTCTGCTGTAATCGACGCTGTAAACAACTATTACAGATCATACAACTCAAACGTCCATCGCGGAATTCATTTCTTGAGTGCAAGGGCAACAGATGAGTACGAAATGGCAAGAAAAAAAGTGGCAGCATTTATAAACGCAACAGATTCAAGTGAGATTGTGTTCACACGAAACGCAACTGAAGCTATCAACCTTGTAGCTTATACATGGGGAATTTCTAATTTAAAACCCGAAGATGAGATAGTTTTAACAATTGCTGAGCACCATAGCGCGATTGTGCCATGGCAACTTCTATCTGAGAGAACAGGTGCAATCTTGAAATTTGTCAGCTTAACAGAAGACGAACAACCGGATGTGAAGATGCTACAAGAATCGATTTCTGACAAGACAAAACTTGTAGTGGTTCATCATGTTTCAAACATGCTTGGTTCTGTTCTTCCTATTAATGATATTGTTGAATGGGCGCATGGTGTTGGGGCGAAAGTACTCGTGGATGCTTGTCAGAGCGTGCCACATATGGTGGTGGATGTGCAGAATCTTGGTGTTGATTTTCTTGTTGCTTCTTCTCATAAGATGTGTGGGCCTACAGGCGTTGGTTTTTTATACGGGAAAAGCGAGATTTTGGCTGCCATGCCTCCGTTCTTAGGTGGTGGAGAAATGATTTCGGATGTTTTCTTGGATCATTCAACTTATGCTGACCCGCCATCCAGATTTGAGGCTGGAACACCTGCAATTGGGGAAGCCATTGGTTTGGGAGCAGCCATTGATTATCTTTCTCAAATTGGCATGCAAAAGATTCATGATTATGAGGTAGATTTGGCTAATTATCTTTATGAAAACCTTCGCACTATTCCTGGTGTTCGTATCTATGGGCCAGCACCTTCAGAGACTGTTCATCGTGCTGCTCTTTGTTCCTTCAACGTTGAAGGCCTTCATCCCACAGATATAGCAACGTTTCTTGATCAACAACATGGAGTAGCCATTAGATCGGGGCACCACTGTGCTCAGCCACTTCATAGATACTTGGGGATAAACGCGAGTGCAAGAGCCAGTCTTTATTTCTACAATACAAAAGAAGATGTCGATGACTTTGTTCGGGGACTTGTTGACACCATCGCTTTCTTCACCTCTTTTAAGTAGATTTTCTTTCTTTTTTATACATTTTTTCATGTACTTTTTGAGGTACTGAAATGTCCAAGTTAATATGCGAGATTATCGATGTTTTTTGGAGTGTTGGTGTATTTGTAACTGTTGCATAAATATTTAGCAA
>Xanthium_strumarium_TRINITY_DN40787_c0_g1_i1-AT1G08490
CTAACCTTCAAAGTGCTCAACATCATAAAGTGTTTGCAGTTGCAGTGTGAGTTGTGTTGTAGCAAAAGTTAAAACAAAGGatagataataataataataataaGGATGATGTCAATGGAAGGAGTGGTTGTGAAGCTCCCTTCCTTCTCTCAACTCATAAACCCTAATtctttctctttccgttacactttccctaaatctttgtcttctttgtctccaactgcttctctttctgttCCGGCTACCGCACCCCTTTCTCTCGGTCACTCAACCCGACCCGATTTTCAAATCCTCCACCAGAAGGTAAACAATGGATCAAAACTCGTTTACTTGGACAATGCAGCAACCTCACAGAAGCCATCTGCTGTTATAGATGCTGTTAACAATTATTATAGATCATATAACTCAAACGTGCATCGTGGAATTCATTTCTTAAGTGCAAGGGCAACAGATGAGTATGAAATGGCAAGGAGAAAGGTGGCGGCTTTTGTAAATGCGTCAGAATCTAGTGAGATAGTGTTTACAAGAAATGCTACTGAAGCCATCAACCTTGTAGCTTATTCATGGGGGCTTTCTAATTTAAAATCCGGTGATGAGATAGTTGTGACAATTGCTGAACATCACAGTGCCATTGTTCCCTGGCAAATTTTATCTGAGAAGACTGGTGCAGTTTTGAAGTTTGTCAGTTTAACAGAGGATGAAGTCCCGGATATCAAGATGCTACAAGATTTGCTTTCCAAAAAGACTAAACTAGTGGTCGTTCATCATGTCTCAAACGTGCTTGCTTCTGTTCTACCAATTAAGGATATTGCCCAATGGGCACATGATGTTGGGGCACGTATACTGGTAGACGCTTGTCAAAGTGTGCCACATATGGTTGTCGATGTTCAGAATCTTGGTGTTGATTTTCTTGCCGCTTCTTCTCACAAGATGTGTGGGCCTACAGGCGTTGGTTTCTTGTATGGGAAGAGTGAGCTCTTGGCGGCTATGCCTCCATTCTTAGGTGGTGGGGAAATGATTTCTGATGTTTTCTTGGACCATTCTACTTATGCGGAACCTCCATCCAGATTTGAGGCTGGAACACCTGCGATTGGGGAAGCCATTGGTTTGGGAACAGCAATTGATTATCTTTCTCAAATTGGCATGCAAAAGATTCATGATTATGAGGTAGAGCTGGCTAATTACCTTTATGAAAACCTTCATGCAATTCCCGGTGTTCGTATCTATGGACCAGCCCCTTCAGAGACGGTTCACCGTGCTGCTCTATGTTCCTTCAATGTTGAGGGCCTTCATCCCACTGACATAGCCACTTTTCTTGATCAACAGCATGGAGTAGCCATTAGATCCGGGCACCACTGTGCGCAGCCACTTCACCGGTACTTGGGGATAAACTCAAGTGCGCGAGCCAGTCTTTATTTCTACAATACGAAAGAAGATGTTGACGACTTTATTCGTGCACTTGATGACACCATAGCGTTCTTCACCTCTTTCAAGTAGTTCTTATTAGTCAACAATGAAATGTGTTATGTAAAACCACACGCGTTTGGATATTCTCTTGTGATCTATTGATGTGTTTTTTTTTTGTTGAAGAAAAGCCATCATATATGAGGAAAATAAA
>Amicrohylla_TRINITY_DN10322_c0_g1_i1-AT1G08490
GTTTTCCTTATTATCTAAACATTGTGGTCAGAGTATTGTAGTTTGCAGAGCAGCCTCCTTTTCATTCTTATTACTGTAATTCATTAGTAATTTAATTTAGATTAATATTTCACACAGAACACAGAGAAGATGATGAGCATGGAAGGATTGGCTGTCAAGTTACCTTATTACTCCCAAATTATAGTTAACCCTAATAATCATCATTCTTTCACTCATACTCCGTTTTCCATTAAATTCCGTTTCAATTTCCGTAAATCTTCTTTTTGTTCATTAGCTGCTTCTCTTTCTGTTCCGGCTGCCGCACCCGTTTCTCTCGGACACTCAACCCGACCCGATTTTCAAATTCTTCATCAGACGGTAAACAATGGATCAAAGCTCGTTTACTTGGACAATGCAGCAACTTCACAGAAGCCTTCAGCTGTAATAGATGCTGTAAACAACTATTATCGATCATACAACTCAAATGTGCATCGTGGAATTCATTTCTTAAGTGCAAGGGCAACAGATGAGTATGAAATGGCAAGGAGAAAGGTGGCAGCTTTCATAAACGCATCAGAGTCTAGTGAGATTGTGTTTACAAGAAATGCTACGGAAGCTATCAACCTTGTAGCTTACTCATGGGGCATTTCTAATTTAAAACCCAGTGATGAGATAATTGTGACGATTGCTGAACATCATAGTGCCATTGTTCCATGGCAACTTTTATCTGAGAAGACTGGTGCAGTTTTGAAGTTTGTCAGCTTAACAGAAGATGAAGTCCCAGATACCAAGATGCTACAAGATTTGCTTTCGAATAAGACAAAACTAGTAGTGGTTCATCATGTCTCAAACGTGCTTGCTTCTGTTCTCCCGATTAAGGATATTGCCCAATGGGCACATGATGTTGGAGCAAGAATACTGGTAGATGCTTGTCAAAGTGTACCACATATGGTCGTCGACGTACAGAATCTTGGTGTTGATTTTTTAGTTGCTTCTTCTCATAAGATGTGTGGGCCTACAGGCGTTGGTTTCTTGTACGGGAAAAGTGAGTTCTTGGCGGCTATGCCTCCATTCTTAGGTGGTGGTGAAATGATTTCTGATGTTTTCTTGGATCATTCAACCTATGCCGACCCGCCATCCAGATTTGAGGCTGGAACACCTGCAATTGGGGAAGCAATAGGTTTAGGAGCAGCGATTGATTATCTCTCTCAAATTGGCATGCAAAAGATCCATGATTATGAGGTAGAGCTGGCTAATTATCTTTATGAGAACCTTCGTACGATTCCTGGTGTCCGTATCTATGGACCAGCACCTTCACAGACTGTTGATCGGGCCGCTCTATGTTCCTTCAATGTTGAGGGCCTTCATCCTACCGATGTAGCAACTTTTCTTGATCAACAGCATGGAGTAGCCATTAGATCGGGGCACCACTGTGCCCAGCCACTTCATCGGTACTTGGGGATAAACGTGAGTGCACGAGCCAGCCTTTATTTCTACAATACAAAAGAAGATGTTGATGACTTTGTTCGGGCTCTTGTTGACACCGTTGGTTTCTTCAGCTCTTTCAAGTAAATCTTATTAATGTACAATGACGTATACAGTCAGAAAGTTGAGATATGATATGTCTAAGTTAAGAGTTGGTGTATAAAACCAAGTCTGATTATTGGTCAAGTTTTAGGTTATTGATGTTTTTTGGGTTGCAAATATCTGTAATTACTAAAAATAAATTGATCAATGATCAACCAGTGTTTCAAGACTTGCCATATTTATCTGGAATTGGTTCAAGGTGTAGCAAGATATCACATGTTCTTATATATATACACGTGTACATTTATAG
>Aparvifolia_TRINITY_DN8483_c0_g1_i3-AT1G08490
ATCTGTTTTCCTTATTATCTAAACATTGTGGTCAGAGTATTGTAGTTTGCAGAGCAGCCTCCTTTTCATTCTTATTACAGTAATTCATTAGTAATTTAATTTAGATTAATATTTCACACAGAACACAGAGAAGATGATGAGCATGGAAGGATTGGCTGTCAAGTTACCTTATTACTCCCAAATTATAGTTAACCCTAATAATCATCATTCTTTCACTCATACTCCGTTTTCCATTAAATTCCGTTTCAATTTCCGTAAATCTTCTTTTTGTTCATTAGCTGCTTCTCTTTCTGTTCCGGCTGCCGCACCCGTTTCTCTCGGACACTCAACCCGACCCGATTTTCAAATTCTTCATCAGACGGTAAACAATGGATCAAAGCTCGTTTACTTGGACAATGCAGCAACTTCACAGAAACCTTCTGCTGTAATAGATGCTGTAAACAACTATTATCGATCATACAACTCAAATGTGCATCGTGGAATTCATTTCTTAAGTGCAAGGGCAACAGATGAGTATGAAATGGCAAGGAGAAAGGTGGCAGCTTTCATAAACGCATCAGAGTCTAGTGAGATTGTGTTTACAAGAAATGCTACGGAAGCTATCAACCTTGTAGCTTACTCATGGGGCATTTCTAATTTAAAACCCAGTGATGAGATAATTGTGACGATTGCTGAACATCATAGTGCCATTGTTCCATGGCAACTTTTATCTGAGAAGACTGGTGCAGTTTTGAAGTTTGTCAGCTTAACAGAAGATGAAGTCCCAGATACCAAGATGCTACAAGATTTGCTTTCGAATAAGACAAAACTAGTAGTGGTTCATCATGTCTCAAACGTGCTTGCTTCTGTTCTCCCGATTAAGGATATTGCCCAATGGGCACATGATGTTGGAGCAAGAATACTGGTAGATGCTTGTCAAAGTGTACCACATATGGTCGTCGACGTACAGAATCTTGGTGTTGATTTTTTAGTTGCTTCTTCTCATAAGATGTGTGGGCCTACAGGCGTTGGTTTCTTGTACGGGAAAAGTGAGTTCTTGGCGGCTATGCCTCCATTCTTAGGTGGTGGTGAAATGATTTCTGATGTTTTCTTGGATCATTCAACCTATGCCGACCCGCCATCCAGATTTGAGGCTGGAACACCTGCAATTGGGGAAGCAATAGGTTTAGGAGCAGCGATTGATTATCTCTCTCAAATTGGCATGCAAAAGATCCATGATTATGAGGTAGAGCTGGCTAATTATCTTTATGAGAACCTTCGTACGATTCCTGGTGTCCGTATCTATGGACCAGCACCTTCACAGACTGTTGATCGGGCCGCTCTATGTTCCTTCAATGTTGAGGGCCTTCATCCTACTGATGTAGCAACTTTTCTTGATCAACAGCATGGAGTAGCCATTAGATCAGGGCACCATTGTGCCCAGCCACTTCATCGGTACTTGGGGATAAACGTGAGTGCACGAGCCAGCCTTTATTTCTACAATACAAAAGAAGATGTTGATGACTTTGTTCGGGCTCTTGTTGACACCGTTGGTTTCTTCAGCTCTTTCAAGTAAATCTTATTAATGTACAATGACGTATACAGTCAGAAAGTTGAGATATGATATGTCTAAGTTAAGAGTTGGTGTATAAAACCAAGTCTGATTATTGGTCAAGTTTTAGGTTATTGATGTTTTTTGGGTTGCAAATATCTGTAATTACTAAAAATAAATTGATCAATGATCAACCAGTGTTTCAAGACTTGCCATATTTATCTGGAATTGGTTCAAGGTGTAGCAAGATATCACATGTTCTTATATATATACACG
>Cyclolepsis_TRINITY_DN4578_c0_g1_i2-AT1G08490
CTCGTACTTGCAGTTGCAGAGAGACATTCTCTGTGCCGCCTTTCCAGCACACAAACCGAGTCTCAGGCTTGGTCAGGGATAACGATGATGACAATGGAAGGAGTGATTCTAAAGCTCCCTTCTTTTAGTCAACTCATAAACCCTAGCTACTTCAACAATCGGACCTCCCTAAACGTCCGTTTTAATTTCCCCAAAtcttcttcttcttcttttgcttcAAAAGCTTCTCTTTCTGTTCCAGCGGCCGCACCCGTTTCTCTTGGACACTCCACACGACCCGATTTTGAAATTCTTCACCAGAAGGTTAACAACGGCTCAAAACTCGTTTACTTGGACAATGCAGCGACCTCACAGAAGCCTTCCGCTGTAATAGAAGCTGTGAACAACTATTATAGATCGTACAACTCAAATGTGCATCGTGGAATTCATTTTTTAAGTGCAAGGGCAACGGATGAGTATGAAATGGCAAGGAGAAAGGTGGCAGCTTTTATAAACGCATCAGAGTCTAGTGAGATTGTGTTCACAAAAAATGCTACTGAAGCCATCAACCTTGTCGCTTACTCCTGGGGAATTTCTAATTTAAAACCCAAAGATGAGATAGTTCTCACAATTGCTGAACATCATAGTGCCATTGTTCCTTGGCAACTTCTATCTGAGAAGACTGGTGCAGTTTTGAAGTTTGTCAGTTTAACAGAAGAGGAAGTCCCAGATACCAAGATGCTACAAGAATCACTTTCCAAGAAGACAAAACTAGTAGTGGTTCATCATGTGTCGAACATGCTTGCTTCTGTTCTCCCTATTAATGATATAGTCCAATGGGCACATGATGTTGGGGCAAGAGTACTGGTAGATGCTTGTCAAAGTGTACCACATATGGTGGTTGATGTCCAGAATCTTGGTGTTGATTTTCTTGTTGCTTCTTCCCACAAGATGTGTGGGCCTACAGGCGTTGGTTTCTTGTATGGAAAAAGAGAGCTCTTGGCAGCTATGCCTCCATTCTTAGGTGGGGGCGAAATGATTTCTGATGTTTTCTTGGATCATTCTACTTATGCTGAACCTCCATCCAGATTTGAGGCTGGAACACCTGCAATTGGGGAAGCCATTGGTTTAGGAGCAGCAATTGATTATCTCTCTAAAATCGGCATGCAAAAGATTAATGATTATGAGGTAGATCTGGCTAATTATCTTTATGAAAGCCTCCGTACGATTCGCAGTGTTCGTATATATGGACCAGCACCTTCACAGACTGTTCATCGTGCTGCTCTATGTTCGTTCAATATTGAGGGTCTTCATCCCACAGATGTTGCGACTTTTCTTGATCAACAGCATGGAGTAGCCATCAGATCTGGGCACCACTGTGCCCAGCCACTACACCGATACTTGGGGATAAATGCGAGTGCACGAGCCAGCCTTTATTTCTACAATACGAAAGAAGACGTTGATGACTTTGTTCGGGCACTTGTTGACACAGTCCATTTCTTCAACTCTTTCAAGTAGATCTTCTTCTCCTACACTGATTCCATACAGTTTTATGGTTGTCTTTCATGGGCCCTTGTTCAGGTACTGAAACGGTCAGAAAGTTCAAAATACGAAATATTGAGCTGGTGTATATTTGCTTTTTTTTCCCTCTTGAAATGGGCTAGTGTATATTTGTTGGTGTGTGAAACTAAGACTTCGTTTTGGCTAAGACTTACAAATTATCCAAAGTAAGCACTTCTTTTTTCCAATACAGGAAGGTCACTACTAGCCTCATCGTATTACAATGACATGAAGATGTTATATTATGTTGGATTTAGACCTCCA
>Eclipta_TRINITY_DN61174_c0_g1_i1-AT1G08490
CGGGTCGGTCAGATTACTTGTGCTGCTTCTTGAAGGTTACACCACCGATGATGGCTATGGAAGGAGTGTTTCTGAAGCTCCCTTTGTTTTCTCAACTCGTAAACCCTAATTATCATTATTATTTATCCAATCGCACTTCCCTCAAATTCCGTTTCAATTTCCCCAAATCTTCTTCAACTGTAGCTTCTCTTTCTGTTCCGGCGGCCACCGCCCCCGTTTCTCTTGGCCACTCAACCCGACCCGATTTCGAAATTCTCCACCAGACAGTAAACAATGGATCAAAACTCGTTTACTTGGACAATGCAGCAACCTCACAGAAGCCATCTGCTGTTATCGATGCTGTTAACAACTATTATAAATCATATAACTCCAACGTGCATCGTGGAATTCACTTCTTAAGTGCAAGAGCAACCGATGAGTATGAAATGGCAAGGAGAAAGGTGGCGGCTTTTGTAAACGCATCAGAGTCTAGTGAGATTGTATTCACAAGAAATGCTACTGAAGCTATCAACCTTGTAGCATATTCATGGGGACTTTCTAATTTAAAAGCCGATGATGAGATAGTTGTTACAATTGCCGAACATCATAGTGCCATTGTCCCATGGCAAATTCTATCTGAGAAAACTGGTGCGGTTTTGAAGTTCGTCAGTCTGACAGAAGATGAAGCCCCAGATACCAAGATGCTGCAAGAATTGCTATCCAAAAAGACTAAACTAGTGGTCGTTCATCACGTCTCAAACATGCTTGCTTCGGTTCTCCCGATTAAGGATATTGCTCAATGGGCGCATGATGTTGGGGCAAGAATACTGGTGGATGCTTGTCAAAGTGTACCACATATGGTCGTTGATGTTCAGAATCTTGGTGTTGATTTTCTTGTTGCTTCGTCTCACAAGATGTGTGGGCCTACAGGCGTTGGTTTCTTGTATGGAAAGAGTGAGCTCTTGGCGGCTATGCCTCCATTCTTAGGTGGTGGGGAAATGATTTCTGATGTTTTCTTAGACCATTCTACTTATGCTGATCCTCCATCCAGATTTGAGGCTGGAACACCTGCAATTGGGGAAGCCATTGGTTTAGGAACAGCAATTGATTATCTTTCTCAAATCGGCATGCAAAAGATTTATGATTATGAGGTAGAGCTGGCTAATTACCTTTACGAAAACCTTCGAACAATTCCTGGTGTTCGCATCTATGGACCGGCCCCTTCACAGACGGTTCATCGTGCTGCTCTATGTTCTTTCAATGTTGAGGGCCTTCATCCCACAGACATAGCCACTTTCCTTGATCAGCAGCATGGAGTAGCAATTAGATCCGGGCACCACTGTGCGCAGCCGCTTCACCGGTATTTGGGGATAAATGCAAGTGCGCGAGCCAGTCTTTATTTCTACAATACGAAAGAAGACGTTGACAACTTTATTCGTGCACTTGATGACACCATTGCGTTCTTCACCTCTTTCAAGTAGATCTTAACAATGAAAAGTGTTGTATGTAAAGCCACACATGTTTTGATCTTCTCTTGTGATGTATTGCTGTACTTCAATTAAATTTTTTTTTAAGAAAAGCCATCATATATGGAGAT
>Eutrochium_TRINITY_DN3393_c0_g1_i5-AT1G08490
GAGGGAGATTCCTTGTTAAAGGTTAGACAGGGATAACGATGATGGCCATGGAAGGAGTGGTTCTCAAGCTCCCTTCTTTCTCTCAACTCGTAAACCCTAATTATTTCTCCAATCGGACCCCCCTCAACTTCCGTTTCAGTTTCCCCAAATCTTCTTCTTCGTATTCAATAGCTTCTCTCTCTGTTCCAGCAGCCGCACCTATTTCTCTCGGGCACGTAACCCGACCCGATTTTGAAATCCTCCACCAGATTGTAAACAATGGGTCAAAACTTGTTTACCTGGACAATGCAGCAACCTCACAGAAGCCATCTGCTGTTATAGATGCTGTTAACAATTACTATAGATCATATAACTCAAACGTGCATCGTGGAATTCATTTCTTAAGTGCAAGGGCAACAGATGAGTATGAAATGGCAAGGAAAAAGGTGGCTGCGTTTGTAAATGCATCGGAATCGAGTGAGATCGTGTTCACAAGAAATGCTACGGAAGCTATCAACCTTGTTGCTTACTCATGGGGAATGTCTAATTTAAAAGCCGGAGATGAGATAGTTGTGACAATTGCTGAACATCATAGTGCCATTGTTCCATGGCAAATTCTGTCTGAGAAAACTGGCGCGGTTTTGAAGTTTGTTAGTTTAACAGAAGATGAAGTCCCGGATACGAAGATGCTACAAGATTTGCTTTCCAACAAAACTAAACTAGTGGTTGTTCATCATGTCTCAAACGTGCTTGCTTCTGTTCTCCCAATTAATGATATTGCCCAATGGGCACATGATGTCGGGGCAAGAATATTGGTGGATGCTTGTCAAAGTGTACCACATATGGTCGTTGATGTTCAAAATCTTGGTGTTGATTTTCTTGTTGCTTCTTCTCACAAGATGTGTGGGCCTACAGGCGTTGGTTTCTTGTATGGAAAGCGTGAGCTCTTGGCGGCTATGCCTCCGTTCTTAGGTGGTGGGGAAATGATTTCTGATGTTTTCTTGGATCATTCTACCTATGCTGAACCTCCATCCAGATTTGAGGCTGGAACACCTGCGATTGGGGAAGCTATTGGTTTAGGATCAGCTATCGATTATCTTTCTCAAATCGGCATGCAAAAGATTCATGATTATGAGGTAGAGCTGGCTAATTATCTTTATGAAAACCTTCGTACAATTCCCGGGGTTCGGATCTATGGACCGGCTCCTTCACAAACTGTTCATCGTGCTGCTCTATGTTCCTTCAATGTCGAGGGCCTTCATCCCACGGATATAGCTACTTTTCTCGATCAACAGCATGGAGTAGCCATTAGATCTGGGCACCACTGTGCCCAGCCACTTCACCGGTACTTGGGAATAAATGCAAGTGCGCGTGCCAGTCTTTATTTCTACAATACTAAAGAAGACGTTGACGACTTTATTCGTGCACTTGATGACACCATTGCTTTCTTCACCTCTTTCAAGTAGATCATCTTTTCTATACAATGAAATGTGTTGTGGTTGGATATTCCTTTGTGATAGTATTGATGTATTTTTATTTTTAGTTTTTGAAGAAAAACCATCATATTTAAAGAAAATAAACACATATTATCTTATTTATCAATCTGTCCAAACTTACTATCAAAATCTTATGGTCTAGTTTGGTTTTAACAGGGTGATCCGAAGGCGCTTGCCTGATGTTCGCAAGTCCAATATTATACACTGTATTAAAATACAACCTTTAATGAATGGCA
>Gaillardia_TRINITY_DN4744_c0_g1_i4-AT1G08490
CTTTACAGCATCAGTTGTGGCTTGCAGAGGGAGATTCCTTTTCCTTCAACCTTACACAGGGATAACGATGATGGCCATGGAAGCAGTGGTGCTCAAGCTCCCCTCTTTTTCTCACCTCCTAAACCCTAATCCCTTCTCTAACCGAACTCCCCTCAAATTCCCTTTCACTTTCCCCAAATCTTCTTCTTCTTCCTATTCAACCGCTGCTCTTTCCGTTCCGGCGGCCGCACCCGTTTCTCTCGGTCACTCAACACGACCGGACTTTGAAATTCTCCACCAGAAGGTAAATAATGGATCAAAACTCGTTTACTTGGACAATGCAGCAACATCGCAGAAGCCATCTGCTGTTGTAGATGCTGTTAGCAATTATTATAGACAATACAACTCAAACGTGCATCGTGGAATTCATTTCCTAAGTGCAAGGGCAACAGATGAGTATGAAATGGCAAGGAGAAAGGTGGCGGCTTTTGTAAACGCATCGGAGTCTAGTGAGATCATATTTACAAGAAATGCTACCGAAGCAATAAACCTTGTAGCTTACTCATGGGGACTTTCTAATTTAAAAGCCGGCGATGAGATAGTTGTGACGATTGCTGAACATCATAGTGCCATTGTTCCATGGCAAATTTTATGCGAAAAGACGGGTTCGGTTTTGAAGTTTGTTAGTTTAACCGAAGATGAAGTCCCGGATATCAAGATGCTACAAGATTTGCTTTCCAAAAAGACGAAACTAGTGGTCGTTCATCATGTCTCGAATGTGCTTGCTTCTGTTCTCCCGGTCAAGGATATTGCTCAATGGGCACATGACGTTGGGGCGAAAATATTGGTGGATGCTTGTCAAAGTGTACCACATATGGCCGTTGATGTCCAAAATCTTGATGTTGATTTTCTTGTTGCTTCTTCTCACAAGATGTGTGGGCCTACAGGAGTTGGTTTCTTGTTCGGAAAGAGTGAGCTCTTGACGGCTATGCCTCCATTCTTAGGTGGCGGGGAGATGATTTCTGATGTTTTCTTGGATCATTCTACGTACGCTGAACCTCCATCAAGATTTGAAGCGGGCACACCTGCAATCGGGGAAGCGATTGGTTTAGGATCAGCAATTGATTATCTCACACAGATCGGCATGCAAAAGATTCATGATTATGAGGTTGAGTTGGCTAATTACCTTTATGAAAACCTTCGTACGATTCCCGGTGTTCGTATTTATGGACCGGCTCCGTCACAATCCGTTCATCGTGCTGCTCTGTGTTCCTTCAATGTTGAAGGCCTTCATCCCACAGATATAGCCACTTTTCTTGATCAACAGCACGGAGTAGCGATCAGATCTGGTCACCACTGCGCCCAGCCACTTCACCGGTACCTGGGGATAAATGCAAGCGCACGGGCCAGCCTTTATTTCTACAATACAAAAGAAGACGTCGACGACTTTATTCGTGCACTCGATGACACCATTGCCTTCTTCACATCTTTCAAGTAGATCTTTCTTCTCTACAATGAAATGTAACATGTGTTTGGATATAGGATGTCCTCTCTTGATTGTGTTGTTGATGTATGTTTATTTTTATCATTTTGCGACAACATAACCATATATAAAGAAAATAAACATTTGTTAAGCAACAAGAAATCTACCCCGTGAGTTGCGGGGGAGTAGATTGACCCGCCTTGGGTCGTATGTCCC
>Hyalis_TRINITY_DN4060_c0_g2_i1-AT1G08490
ATAATCCCAAAATATAGGAGGGGGCTCGCATCATCCTTGCAGAGAGACGTTCCATCTGCGGCCACTCTTAACACAAGCGGAGACAGGGATAACGATGATGACAATGGAAGGAGTGGTTCTAAAGCTCCCTTCTTTTAATCAACTCATAAACCCTAACTATTTCACCAACCGGACCTCCCTAAACTTCCGTTTCAATTTCCCCAAATCCCTTTGTTTTGCTACAACAGCTTCTCTTTCTGTTCCAGCCGCCGCACCCGTTTCTCTCGGACACTCAACGCGACCCGATTTTCAAATTCTCCACCAGAACGTAAACAACGGGTCAAAACTTGTTTACTTGGACAATGCAGCGACCTCACAGAAGCCTTCTGCTGTCATAGATGCTCTAGACAACTACTATAGATCATACAATTCTAATGTGCATCGGGGAATTCATTTTTTAAGTGCAAGGGCAACGGATGAGTATGAAATGGCAAGGAAAAAGGTGGCAGCTTTTATAAATGCATCAGAATCTAGTGAGATTGTGTTTACAAGAAATGCCACCGAAGCTATCAACCTTGTAGCATACTCATGGGGCATGTCAAATTTGAAACCAGACGATGAGATAGTTGTAACAATTGCTGAACACCACAGTGCTATTGTTCCTTGGCAACTTCTATCCAAGAAGACGGGTGCAGTTTTGAAGTTTGTCAGTTTAACAGAAGATGAAATCCCAGATACCAAGATGCTACAAGAGTTTCTTTCCAAGAAGACTAAACTAGTAGTGGTTCATCATGTATCAAACATGCTTGCTTCTGTTCTCCCTGTTCATGATATCGTTCAATGGGCACATGATGTTGGAGCAAGAGTACTGGTAGATGCTTGTCAAAGTGTACCACATATGGTGGTTGATGTCCGGAATCTTGGTGTTGATTTTCTTGTTGCTTCTTCTCATAAGATGTGTGGGCCTACAGGCGTTGGTTTCTTGTATGGAAAACGAGAGCTCTTGGCGTCTATGCCTCCATTTTTAGGTGGTGGCGAAATGATTGCTGATGTTTTCTTGGATCATTCTACTTATGCTGAACCTCCGTCCAGATTCGAGGCTGGAACACCTGCGATTGGTGAGGCAATTGGTTTAGGAGCAGCAATTGATTATCTCTCTGAAATCGGCATGCAAAAGATTCATGATTATGAGGTAGATCTGGCTAATTATCTTTACGAAAGCCTCCGTACAATTCCTGGTGTTCGTATCTATGGACCAGCACCCTCACAGACTGTTCATCGTGCTGCTCTATGTTCATTTAACATCGAAGGTCTTCACCCTACAGATATTGCAACTTTTCTTGACCAACAGCATGGAGTCGCTATAAGATCTGGGCACCACTGTGCCCAGCCGCTTCATCGGTATTTAGGAATAAACGCTAGTGCACGAGCCAGCCTTTATTTCTATAACACCAAAGAAGACATTGATGACTTTATTCGGGCACTTGTTGACACAGTCGACTTCTTCAGCTCTTTCAAGTAAGatcatcatcatcatcatcatcatATATATATATATGATGTACGTTTGATGATTTACTAGATAATAGAGAAATCATGAGAATTAAACTCAAGATCTCGAGACTATATATATTTAGCAAGTCTCTATAGGCCATCGGCAGACTGAATTAAACTAGGGTTTCTGATAATGTAGTGAAAAATAATCTTAAAAGTAATTAAATTTAGCACCGATTTTCTATCCTTAGGCTTGATCTTCCTTCTTGAACCAAAGCTTCCCGAGCTGACATTATGCTGTTGTTCCCTAAAGAAGAATCAAACACCGAGCAATCTATCCAGTCCTTGAGCAGATCCTCTTGCCCCCATATGTCTGGGATCCAGACCCTACCTGCCATCTCGATCCGGTGTCTCTTCAGCCTCTCTCTTCCACTGTCCTCCACCGCCATCTCTAgtggtggtggtggtggtggtggtggtggtggtggtg
>Marshallia_TRINITY_DN37889_c0_g1_i1-AT1G08490
TCTTGCGGAGGGAGATTCCTTGCGCCGCCTCTTCAAGCTTACACAGGGATAACGATGATGACCATGGAAGGAGTGGTTCTCAAGCTCCCTTCTTTTCCTCAACTCTTAAACCCTAATTATTTCTCCAAACGCCCTCCTCTAAAATTCCGTTTAGCTTTCTCCAAATCTTCTTCTTCTATAACAGCTTCTCTTTCTGTTCCGGCTACGGCATCCGTTTCTCTCGGACACTCTACTAGACCCGATTTTGAAATTCTTCATCAGAAGGTAAACAACGGATCAAAACTTGTTTATTTGGACAATGCAGCTACCTCACAGAAGCCATCTGCTGTTATAGACGCACTTAACAATTATTATAAATCATATAACTCAAACGTTCACCGTGGAATTCATTTTTTAAGTGCACGGGCAACCGATGAGTATGAAATGGCAAGGAGAAAGGTGGGAGCTTTTATAAACGCATCAGAATCTAGTGAGATTGTGTTCACAAGAAACGCTACCGAAGCTATCAACCTTGTAGCTTACTCATGGGGACTTACTAATTTAAAAGCCGAAGACGAGATAATTGTGACGGTTGCCGAACATCATAGTAACATTGTTCCGTGGCAAATTTTATCAGAAAAGACAGGTGCGGTTTTGAAGTTTGTTAGTTTAACCGAAGATGAAGTCCCAGATATCAAGATGCTACAAGATTTGCTTTCTAACAAGACTAAACTCGTGGCTGTTCATCATGTATCAAATGTGCTTGCTTCTGTTCTACCAATTAAGGATATTGCCAAATGGGCTCATGATGTTGGAGCAAAAATATTGGTAGATGCTTGTCAAAGTGTACCACACATGATAGTTGATGTCCAGAATCTTGGTGTTGATTTTCTTGTTGCTTCTTCTCACAAGATGTGTGGGCCTACAGGCGTTGGTTTCTTGTATGGAAAGAGTGAGCTTTTGGCGACTATGCCTCCATTCTTAGGTGGTGGGGAAATGATTTTGGATGTTTTCTTAGATCATTCTACTTATGCTGACCCTCCATCCAGATTTGAGGCGGGAACACCTGCGATTGGGGAAGCCATTGGTTTAGGAGCAGCAATTGATTATCTTTCTCAAATCGGCATGCAAAAGATTCATGATTATGAGGTGGAGCTGGCTAACTACCTTTATGAAAAGCTTTGTACAATTCCTGGTGTTCGTATCTATGGACCGGCCCCTTCAGAAACCGTTCATCGTGCTGCTCTGTGTTCTTTTAATGTTGAGGGACTACATCCTACAGATATAGCTACTTTTCTTGATCAACAGCATGGAGTAGCAATTAGATCGGGACATCATTGTGCGCAGCCACTTCACCGGTACCTGGGGGTCAATGCAAGCGCACGCGCCAGTCTTTATTTCTATAATACCAAAGAAGACGTTGACGACTTTATACGTGCACTTGTTGACACCGTTACCTTCTTCGCATCTTTCAAGTAGGAGATTTATGTTAATGTAACATGTGtttggattttgtgttgtgattgtgtgtattttgtactttattttttgGAAACAATAAAGTTATATGTAAAGAAAGTGAACATTGTTGAGAAATATAACCAAACTAAACATGGATGTGCTTTATTGTTTGTTTTGGATTTGGATTCAGT
>Moquiniastrum_TRINITY_DN9029_c0_g1_i1-AT1G08490
CATCCTCCTCTGTATTTGCAGGTGCAGAGAGAGATTCCCTCTGCCGCCTCTCTAACACACATTCAGAGTCTCCAAGCTTAGACAGGGATAACGATGATGGCAATGGAAGGAGTGGTTCTAAAGCTCCCCTCTTTTAATCAACTCATAAACCCTAATTACTTCACCAATCGGACCTCCTTAAACTTCCGTTTTAAGTTGCCAAAAtcatcttcttcttcttttgcttcaacagcttctctttctGTTCCAGCGGCGGCACCCGTTTCTCTCGGACACTCCACACGACCCGATTTCGAAATTCTCCACCAGAAGGTAAACAACGGCTCGAAACTTGTTTACTTGGACAATGCAGCGACCTCACAGAAGCCTTCTGCCGTAATAGATGCTGTAAACAACTATTATAGATCATACAACTCAAATGTGCATCGTGGAATTCATTTTTTAAGTGCAAGGGCAACTGATGAGTATGAAATGGCAAGGAGAAAGGTGGCAGCTTTTATAAATGCATCAGAGTCTAGTGAGATCGTGTTCACAAGAAATGCTACTGAAGCCATCAACCTTGTGGCTTACTCATGGGGCATTTCTAATTTAAAACCCAAAGATGAGATAGTTCTCACAATTGCTGAACATCATAGTGCCATTGTTCCTTGGCAACTTCTAGCTGAGAAGACTGGTGCAGTTTTGAAGTTTGTCAGTTTGACAGAAGATGAAGTCCCGGATGCCAAGATGCTACAAGAATCACTTTCCAAGAAAACAAAACTAGTAGCGGTTCATCATGTCTCAAACATGCTTGCTTCTGTTCTTCCTATTAATGATATCGTCCTATGGGCACATGATGTTGGGGCAAGAGTGCTGGTAGATGCTTGTCAAAGTGTGCCACATATGGTGGTTGATGTCCAAAATCTTGGTGTTGATTTTCTCGTTGCTTCTTCTCATAAGATGTGTGGGCCTACAGGCGTTGGTTTCTTATATGGAAAAAGAGAGCTCTTGGCGGCTATGCCTCCATTCTTAGGTGGTGGCGAAATGATTTCTGATGTGTTCTTGGATCATTCTACTTATGCTGAACCTCCGTCCAGATTTGAGGCTGGAACGCCTGCAATTGGGGAAGCCATTGGTTTAGGAGCAGCGATTGATTATCTCTCTCAAATTGGCATGCAAAAGATTCATGATTATGAGGTGGATTTGGCCAATTATCTTTATGAAAACCTCCGGGCAGTTCCCGGTGTTCGTATCTATGGACCAGCACCTTCAGAGACTGTTCATCGTGCTGCTCTATGTTCGTTCAACGTCGAGGATCTTCATCCTACAGATGTTGCAACTTTTCTTGATCAACAGCATGGAGTAGCCATTAGATCCGGGCACCACTGTGCCCAGCCACTTCATCGGTACTTGGGGATAAACGCAAGTGCACGAGCCAGCCTTTATTTCTACAATACAAAAGAAGACGTTGATGACTTTGTGCGGGCACTTGCTGACACGGTTGATTTCTTCAGCTCTTTCAAGTAGACCTTCTTCTTCTACACTGAATCCATACAGTTTTATGCTCGTCTTTTACGGACCTTTGTTTTGAGGTACTTATAACTGTCAGAAAGTTTAAATACGAATATAAAGCGAATGTATATTTGTTGGTTTGTAAAACTAAGACTACTTGCTGGGCAAGGCTTGCAAATTTACCATGCCTTTTATTTATCCAAAAGTAATGCGGAATGTCATGTTATAAAGATCTTTTTGTTAAAATAATATGAATAAATCTTGAATAAATGAGAGATATGAGT
>Stifftia_TRINITY_DN2306_c0_g1_i2-AT1G08490
CAAACAAGCCACAAGAGACATAATTCGGTTGATCCATAGCAGTGGGCTCTCCTCATCATCCTTGCACTTGCAGAGAGACGTTCCCTGTGCCGCCTCTCTATCACAGAGTCTCCAAGCTTAGACAGGGATAACGATGATGACAATGGAAGGAGTGGTTCTAAAGCTCCCTTCTTTCAATCAACTCATGAACCCTAATCGTTTCCCCAATCGAACCTCCGTAAACTTCCGTTTCAGTTTCCCCAAATCCTCTTCTTCTTGTTTTGCTACAACAGCTTCTCTTTCTGTTCCCGCGGCCGCACCCGTTTCTCTCGGACACTCAACACGACCCGATTTTGAAATTCTCCACCAGAACGTAAACAACGGCTCAAAACTTGTTTACTTGGACAATGCAGCGACCTCACAGAAGCCTTCTGCTGTCATAGATGCTGTAAACAACTATTATAGATCATACAACTCTAATGTGCATCGTGGAATTCATTTTTTAAGTGCAAGGGCAACGGATGAGTATGAAATGGCAAGGAAAAAGGTGGCAGCTTTTATAAACGCATCAGAGTCTAGCGAGATCGTGTTTACAAGAAATGCTACTGAAGCTATCAACCTTGTAGCATACTCATGGGGCATTTCAAATTTGAAACCAAAAGATGAGATAGTTCTCACGATTGCTGAACATCATAGTGCCATTGTTCCTTGGCAACTTCTCTCCGAGAAGACTGGTGCAGTTTTGAAGTTTGTCAGTTTAACTGAAGATGAAGTCCCGGATACCAAGATGCTACAAGAGCTGCTTTCCAAGAAGACAAAACTAGTAGTGGTTCATCATGTCTCAAACATGCTTGCTTCTGCTCTCCCTGTTAATGATATCGTCCAATGGGCACATGATGTTGGAGCAAGAGTACTGGTAGATGCTTGTCAAAGTGTGCCACATATTGTGGTTGATGTCCAGAATCTTGGTGTTGATTTTCTTGTTGCTTCTTCTCACAAGATGTGTGGGCCTACAGGCGTTGGTTTTTTGTATGGAAAAAGAGAGCTCTTGGCAGCTATGCCTCCATTTTTAGGTGGTGGCGAAATGATTTCTGATGTTTTCTTGGATCATTCTACTTATGCTGAACCTCCATCCAGATTTGAGGCTGGAACACCTGCAATTGGGGAAGCAATCGGCTTAGGAGCAGCAATTGATTATCTCTCTGAAATCGGCATGCAAAAGATTCATGATTATGAGGTAGATCTGGCTAATTATCTTTATGAAAGCCTCCGTTCAGTTCCTGGTGTTCGTATCTATGGACCAGCACCCTCACAGACTGTTCATCGAGCTGCTCTATGTTCATTTAACGTTGAAGGTCTTCACCCTACGGATATTGCAACTTTTCTTGACCAACAGCATGGGGTAGCTATAAGATCTGGGCACCACTGTGCCCAGCCACTTCATCGGTATTTGGGAATAAACGCGAGTGCACGAGCCAGCCTTTATTTCTATAACACAAAAGAAGATGTTGATGACTTTGTTCGGGCGCTCGTTGACACGGTCGACTTCTTCAGCTCTTTCAAGTAGAtcatcatcttcttcttcttcttctACAGAGTTTTATGCCAAGTCTTTGATGGGTCAAGTCCTGTAACGCTCAGAAAGTTCAAATTTGAAACATATCCAGCTAATGTATATTATGTATATTTGTTGGTGTTTAAAACTAAGGCTACTTATTAGCCAAGGTAAGCACTTCTTTTTTCCAACACAGGAATGTCGAATCCAACCTGTCTAATCGTGTGTGTTATAATGATCTGCACATCATGCATTAGACGTGTCTTACATTGCAGCACTTTTGGTGGTTATACTTCTATCGAAATTAATCTATGCACCCTCTGC
>Centrapalus_pauciflorus_TRINITY_DN52090_c0_g1_i1-AT1G08490
GCGCAGGCTCGGCAGAGGGACGGTCCTTGGGAATTAACGATGATAGCCATGGAAGGAGTGGTTCTAAAGATTCCTTCTTTTTCTCAACTCATAAACCCTAACCATTTCTCCAATCGAACTTCCCTAAACCTCCGTTTCAGTATCCCCAAATCTTCTTATTCTTCTTCAACAGCTTCTCTTTCTGTTCCGGCATCCGCACCCGTTTCTCTCGGACACTCCACCCGACCCGATTTTGAAATTCTTCACCAGAAGGTAAACAACGGCTCAAAACTCGTTTACTTAGACAATGCAGCTACCTCACAGAAGCCTGCTGCTGTAATAGATGCTGTAAACAACTATTATAAATCATACAACTCAAATGTGCATCGTGGGATTCATTTCTTGAGTGCAAGGGCAACCGATGAGTATGAAATGGCAAGGAGAAAGGTGGCAGCTTTTATAAACGCCTCAGAGTCTAGTGAGATTGTGTTCACAAGAAATGCTACTGAAGCAATCAACCTTGTAGCGTACTCTTGGGGAATTTCTAATTTAAAACCCAATGATGAGATAGTTCTAACCATTGCTGAACATCATAGTGCAATCGTTCCTTGGCAACTTCTATCTGAGAGGACTGGTGCAGTTTTGAAGTTTGTCAGCTTAACAGAAGACGAAGTCCCGGATATCAAGATGCTACAAGAATTTCTTTCGAAAAAGACAAAATTAGTAGTCGTTCATCATGTCTCAAACATGCTTGCTTCGGTTCTCCCTATTAATGATATCGTGAAATGGGCACATGACATTGGTGCAAAAGTACTTGTAGATGCTTGCCAAAGTGTACCGCATATGGTGGTCGATGTCCAGAATCTTGGTGTTGATTTTCTTGTCGCTTCTTCTCACAAGATGTGTGGGCCTACAGGCGTTGGCTTCTTGTATGGAAAATCCGAGCTCTTGGTGGCTATGCCTCCGTTCTTAGGTGGTGGTGAAATGATTTCTGATGTTTTCTTGGATCATTCTACTTATGCTGACCCTCCATCCAGATTTGAGGCTGGAACTCCTGCAATCGGGGAAGCCATTGGTCTAGGAGCAGCTATTGATTATCTCTCTCAAATCGGCATGCAGAAGATTCATGATTACGAGGTAGAACTGGCTAATTACCTATATGAAAACCTTCGTACGGTTTCCGGTGTACGTATCTATGGACCAGCACCTTCACAGACCGTTCATCGTGCTGCTTTATGTTCCTTCAATGTTGAGGGCATTCATCCAACAGATATAGCAACTTTTCTTGATCAACAGCATGGGGTTGCTATTAGATCCGGACACCACTGTGCTCAGCCACTTCATCGGTACCTGGGGATAAATGCGAGTGCACGAGCCAGCCTTTATTTCTACAATACAAAAGAAGATGTTGATGACTTTGTTCGGGCACTTGTTGACACGATTGGTTTCTTTAGCTCATTCAAATAGATCTTCTATCGTTACATTGGTTTGCATACGGTTTTATGCTCGTCTTGATGTTGATTTTTTAGATCCTAGAATGGTTGGAAAGTTTAATTATGAAATGTCAATCAATAATTATTTTTGTCCAGGTATTATAGATTGTTTGATGTTTTGTTAATGTTGTGAAGAACTCTGAATAGAGGACGGAGAACCAAAGAGCTTTATTCAGATTTCAGATCATTGATAAAATTTACAATACAATAGCC
>Chaptalia_TRINITY_DN83398_c0_g1_i1-AT1G08490
AAATCATCCGAATCATCATCTCGATTCTTGACTAGTGACATTCCCAGTGCCGCCTTTCTAACAAAACAGGGGCTCCAGGCTTAGACAGGGATAACGATGATGACGCCCATGGAAGGAGTGGTTCTAAAGCTCCCTTCTTTTAATCAACTCATAAACCCTAATTATTTCTCCAATGGAACTTCCCTAAACTTCCGTTTCAGTTTCCCCAAATCTTCTTCTTCTTTTGCTTCGAGAGCTTCTCTCTCTGTTCCAGCGGCCGCACCAGTTTCTCTTGGACACTCCACACGACCCGATTTTGAAATTCTACATCAGAAGGTAAACAGCGGCTCAAAACTTGTTTACTTGGACAATGCAGCAACCTCACAGAAGCCTTCTGCTGTTATAGATGCCGTAAACAACTATTATAGATCATACAACTCCAATGTGCATCGTGGAATTCATTTTTTAAGTGCAAGGGCAACAGATGAGTATGAATTGGCAAGGAAAAAGGTAGCAACTTTTATAAACGCGTCAGAGTCTAGTGAGATCGTGTTTACAAGAAATGCTACCGAAGCTATCAACCTCGTAGCTTACTCATGGGGTGTTTCAAATCTCAAACCAAAAGACGAGATAGTTGTGACAATTGCTGAACATCATAGTGCCATTGTTCCTTGGCAAATTCTATCTGAGAAGACCGGTGCAGTTTTGAAGTTTGTGAGTTTAACAGAAGATGAAGTCCCTGATACAAAGATGCTACAAGAATTGCTTTCCAACAAGACTAGACTAGTAGTGGTTCATCATGTCTCAAACATGCTTGCGTCTGTTCTCCCTATTAAGGATATAGTGGCATGGGCACATGATGTTGGAGCAAAAGTATTGGTAGATGCTTGTCAAAGTGTACCACATATGGTGGTTGATGTCCAGAATCTTGGTGTTGATTTTCTTGTTGCTTCTTCTCACAAGATGTGTGGGCCTACAGGCGTTGGTTTCTTGTATGGAAAAAGAGAGCTATTGGCCGCTATGCCTCCATTTTTAGGTGGTGGTGAAATGATTTCTGATGTTTTCTTGGATCATTCTACTTATGCTGAACCTCCGTCCAGATTTGAGGCCGGAACACCTGCAATTGGTGAAGCAATTGGTTTAGGAGCAGCAATTGATTATCTCTCTAAAATCGGCATGCAAAAGATTCATGATTATGAGGTAGAGCTAGCCAATTATCTTTATAAAAGCCTGCGAACAGTTCCTGGTGTTCATATCTATGGACCAAAACCCTCACAGACTGTTTATCGAGCCGCTCTATGTTCATTTAACGTCGAAGGTCTTCACCCTACAGATATTGCAACTTTTCTTGATCAACAGCATGGAGTAGCTATAAGATCTGGGCACCACTGTGCCCAGCCACTTCATCGGTATTTAGGAATAAATGCGAGTGCACGAGCCAGCCTTTATTTCTACAATACAAAAGAAGACGTTGATGACTTTGTTCGGGCACTTGTTGACACGGTTGATTTCTTCAGCTCTTTCAAGTAGATTTACAACTTTTATGTGTTAATCTTTGACGGGTCAGAATATTTAAATATGAAATATGCAGGTAATGTGTATTTTTTTGCATGCAAGCACTTCTTTTTCCCATTATCGGAAGGTATAGTTGTTTGTGTTATATGTACGTCATGCTTTAAGGGTGTTTGATTTGGAAAATAATGTATGCAGTATGTATATCGTGTTTTCATATGGAGGTATAATCAAAATAATATGGTTTTATCTTTTTATTATGCAAATCTTCAAGTTATTTGCTTCCC
>Adenocaulon_TRINITY_DN8986_c0_g1_i1-AT1G08520
CGATCTTAACGGTAAGCCCACCAGATAAGAAACAACTAAAGCTTCGCTCTCTCTCCTGTTGTCACTCTTCCATGGCGCTTCTGCAACCACCAGCAGCCTATACTGCTAGTAGTTCTTCACAATCGCCATTGAAGAACCCTCCTCTCCTCCACAATCACTTCATATTCCCCTCCGCATCCTTCAAATTACGCCCAATTTCGAGCAACTACTCTTCGGCACTCAAGCCCAAACACAACGCCTATCGTTTCCGCATTCGTGCATCGGGTACTCTTGAGTCCAACAATGGCGCCGCCACCATCTCCGTCGGCCTTGATAGTCCCCCTTCCACCGTCAATACGGCCGGTATTACATACGGAAGACAGTACTTCCCGCTCGCTGCCGTTGTTGGGCAGGATGCTATTAAAACTGCTCTTTTACTTGGGGCCATTGACCGTGAAATTGGAGGGATTGCAATCTCCGGCAAAAGAGGAACGGCCAAGACAGTTATGGCACGTGGGTTGCATGCAATTCTTCCTCCTATCGATGTAGTTGTTGGTTCGACTTCAAATGCTGATCCTGCCTGCCCAGAAGAGTGGGAAGATGGACTTGCTGATAAAGTGGAATACGATTCTGCTGGTAACGCCAAGAGCCAAGTAGTCAGATCACCATTTGTGCAGATTCCGCTTGGTGTTACAGAAGATCGGCTAATTGGATCTGTTGACGTTGAGGAGTCTATCAAGACCGGAACCACAGTATTCCAGCCAGGTCTTCTGGCTGAAGCACATAGAGGGGTTCTCTATGTTGACGAAATTAACTTATTGGACGAGGGTATAAGTAATTTGCTCCTTAATGTGTTGACGGATGGTGTTAATATTATTGAAAGGGAAGGAATTAGCTTTCGTCACCCATGCAGACCGCTGTTAATCGCTACTTATAATCCAGAAGAGGGTGCTGTACGTGAACATTTACTGGATCGCATTGCAATTAATTTGAGTGCAGATCTTCCAATGAGCTTTGAGGATCGTGTTGCAGCTGTAGGGATAGCAACACAGTTTCAGGAACAAAGTAATGAGGTTTTTAAAATGATGGAGGAAGAAACAGACTCTGCAAAGACTCAGATTATTTTGGCAAGGGAATATTTGAAGGATGTAAGCATTAGCCGAGAGCAACTAAAGTACCTAGTTATGGAAGCTCTCCGTGGTGGTTGCCAGGGACACAGGGCCGAACTATATGCTGCACGTGTGGCCAAGTGTGTGGCCGCTCTTGAAGGTCGTGAAAAGGTCAATGTGGATGACCTGAAGAAATCGGTAGAACTTGTCATTCTTCCTCGTTCAATCTTTAACGAGAACCCTCCAGAACCGCAACAACAGCGGCCTCCGCCCCCTCCACCCCCTCCACAAAGTCAAGAGTCTTCtgataatgagaacgaagaagaagagaaagaggacgaagataatgaagatgaaaaggacgaggagaatgaaCAGCAACAGGACCAAATACCTGAAGAATTTATCTTTGATGCTGAAGGGGGTTTGGTGGATGAGAAACTTCTCTTTTTCGCACAACAAGCACAAAGAAAAAAAGGGAAAGCCGGGAGGGCTAAGAATGTCATTTTCTCAGAAGATAGAGGTCGATACATTAAGCCGATGCTTCCCAAGGGTCCAGTAAAACGATTAGCTGTTGATGCAACTCTAAGAGCAGCTGCCCCGTATCAGAAATTGCGTAGGGAAAAGGACACACAAAAGCTTCGAAAAGTTTTTGTAGAGAAAACTGACATGAGAGCTAAAAGAATGGCCCGGAAAGCAGGAGCCTTGGTTATCTTTGTAGTTGATGCTAGTGGAAGCATGGCATTAAATCGAATGCAAAATGCGAAAGGTGCAGCACTTAAATTATTAGCAGAGAGCTATACAAGTAGAGATCAGGTTGCCATCATTCCTTTTCGTGGAGATGCAGCAGAAGTTCTTTTACCCCCTTCTAGATCCATTTCAATGGCTAGGAAACGACTAGAGAGGCTTCCATGTGGTGGAGGTTCTCCCCTCGCTCATGGACTTACCACGGCCGTTAGGGTTGGGTTGAATGCAGAGAAGAGTGGAGACGTTGGACGTATAATGATTGTGGCAATAACTGATGGTAGAGCAAACATTTCACTAAAAAGATCAAATGATCCCGAAATGGCTGCAGATGCACCCAGGCCTTCTTCTCAAGAATTGAAGGACGAGATACTCGAAGTGGCTGGTAAAATCTACAAAGCGAGAATGTCTCTCCTCGTGATTGACACAGAAAATAAGTTTGTTTCGACTGGTTTTGCCAAAGAGATTGCCCGAGTCGCCCAAGGAAAATATTATTACCTGCCTAATGCTTCGGACTCTGTAATCTCTGCTGCAACAAAGGATGCTTTAACGACTTTGAAGAACTCTTGAACAACAACAATATACCCAAAATTGTTGTGGATTTTTGATTTTTCTGTCGTGGTGTTAGTTTCCACTAGAGTAAGACGCAAAACGGCTTTTGGTATATATTTGAATGTGAAATGATTTGGTGCTCGAGATTTATGCTTGTGTGGTGGGAAGGGTTTGGCATGTTAAGAAGTACTGCGCTTGGTAGATTCGAATCGAATATATTGGATCTCAGTCTCtgtgtgtttgatttgtttttttattagttttctttattatatatattatttGAATTCACACA
>Conyza_canadensis_TRINITY_DN14818_c0_g1_i2-AT1G08520
GAGATAACGGTAATCCCATCAGATAAGAGAAACACACACACACTGGGACACATACAAACTCTCCCTTTCACTAGACTCTTTTTTTGGTCCATTCAACCCAATCCATCCATGGCGCTTCTACATTCTCCAGCTTCtactaatacgaataataataataatTCCTCATTTCTAAATAATCGCCGATATTTCATTCACAATCCAATCTTATCTCCTCTGAAATTACCACTAGGCGGTCCGAATTCAGCAGCACTCAAGATCAAACACAAAAACAGCATCCATCGCGTCCGTATTCGCGCGTCCGCAACTCTAGAATCCAGCAACGGTGCGGCCACCGTGTCCATCGGCATTGAGAATTCAGCTGCTCCGTCTACTATTCCTTATGGTAGACAGTACTTCCCTCTCGCTGCAGTTGTTGGTCAGGATGCTATTAAGACTGCACTTTTACTTGGGGCTATTGACCGTGAGATCGGAGGGATTGCAATCTCTGGCAAAAGAGGAACTGCCAAGACGGTTATGTCACGCGGGTTGCATGCAATTCTGCCTCCAATTGATGTCGTTGTTGGTTCAACTTCAAATGCTGATCCATCTTGCCCAGAAGAGTGGGAAGATGGACTTTCTGACAGAGTGGAATATGACTCTGCTGGTAATGTCAAGACCCAAGTAGTCAAATCACCATTTGTACAGATTCCACTTGGTGTTACAGAAGATCGACTAATTGGATCTGTTGATGTTGAGGAGTCTGTCAAGACTGGAACCACTGTATTCCAGCCAGGTCTTTTGGCTGAAGCACATAGAGGAGTTCTTTATGTTGATGAAATCAACTTACTAGATGAGGGTATAAGTAATTTGCTTCTGAATGTGTTGACGGATGGTGTTAACATTGTTGAAAGGGAAGGAATCAGCTTTCGTCATCCATGCAAGCCGCTGTTAATCGCTACTTATAATCCAGAAGAAGGTGCTGTACGTGAACATTTACTGGATCGTATTGCAATCAATTTAAGTGCAGATCTCCCAATGAGTTTTGAGGATCGTGTTGCTGCTGTAGAGATAGCAACACAGTTTCAAGAACAAAGTAATGAGGTTTTTAAATTGATGGAGGAAGGAACAGACTCCGCAAAGACTCAGATTATTTTGGCAAGGGAATACTTGAAGGATGTTAGCATTAGCCGAGAGCAATTGAAGTACCTGGTCATGGAAGCTCTCCGCGGTGGTTGCCAGGGACATCGTGCTGAACTATATGCTGCACGTGTTGCCAAAAGTTTGGCTGCTCTGGAAGGTCGTGAAAAGGTTAATGTGGATGACCTCAAGAAAGCTGTAGAGCTTGTCATTCTTCCTCGTTCAATATTTAACGAGACCCCCCCGGAAcagcaacaacagcaacctccgccaccaccaccccctccacAAAGTCAAGAATCtgagaaccagaatgaagaagaggagaaagaggatgaagataaggaagatgatgaaaatgaaaatgacgaggagaatgaACAGCAACAGGATCAAATACCTGAAGAATTTATCTTTGATGCAGAAGGTGGTCTCGTGGATGAGAAACTTCTCTTCTTCGCACAGCAAGCACAAAGGAAAAAAGGTAAAGCCGGGAGAGCAAAGAATGTCATTTTCTCAGAAGACCGAGGTCGATATATTAAACCGATGCTTCCCAAGGGTCCAGTAAAACGATTAGCTGTTGATGCTACTTTACGAGCAGCTGCACCATATCAAAAATTACGTAGAGAAAAGGACTTACTAAAGGTTAGGAAAGTTTTTGTAGAGAAGACAGATATGAGAGCTAAACGAATGGCACGGAAAGCAGGCGCCTTGGTTATATTTGTGGTTGATGCTAGTGGAAGCATGGCACTAAATCGAATGCAGAATGCAAAGGGTGCAGCACTTAAACTATTAGCAGAAAGCTATACAAGCAGAGATCAGGTGGCCATCATTCCCTTTCGTGGAGATGCTGCAGAAGTTCTTCTACCTCCTTCTAGATCCATTTCAATGGCTAGGAAACGTCTAGAGAGGCTTCCATGTGGTGGAGGATCTCCGCTCGCTCATGGACTTACCACCGCCGTTAGGGTTGGAATAAATGCAGAGAAGAGTGGCGACGTTGGACGTATAATGATTGTAGCAATAACCGATGGTAGAGCAAATATTTCACTCAAAAGATCTAATGATCCTGAAATGGCTTCAGATGCACCAAGGCCTACTTCTCAAGAGTTAAAGGATGAGATACTCGAAGTGGCTGGTAAAATTTACAAAGCTGGAATGTCTCTTCTTGTCATTGACACGGAAAATAAGTTTGTTTCAACTGGTTTTGCCAAAGAGATTGCTCGAGTCGCCCAAGGAAAATATTATTACCTTCCTAATGCTTCTGATGCTGTGATCTCTGCTGCAACAAAGGATGCACTATCAACTTTGAAGAACTCATAAATCACAAAAATGCAACAAAATTGTAACATGTCTGTTGCGGTATTTGTTTCCACTAAAAGTGAGACACGAGGATGGACCCATTGTCATGACACTATTTTTTGAGCCTTGTTCATATCCTAACTTCCAATATATATCCAAAATAGTAATCATTTTGGTTTAGTCCCTCCTAATGTCTTGTACCATGACAGGTCGTGGAACAAGACATT
>Elephantopus_transcriptome_node_41618-AT1G08520
GTTAGTGGTAGTTCTACCCGATTTCCATTGACAAATCCTTCGCTCCTTCACAATCCCTTCATATTTCTCTCCACATCCTTCAAATTACGCCCGATTTCTGGTAATTTCTACTATTCTGCGCTAAAGTTTAGGCACGACAACTATCGTTTTCGCATTCGTGCATCGGCAACTCTTGAATCCAACAATGGTGCAGCCACCGTCTCCGTCGGCCTTGAGAATCCTCCTTCAACCGCTACTCCTTATGGCCGACAATACTTCCCTCTCGCCGCAGTTGTTGGACAGGATGCTATCAAGACTGCACTTTTACTTGGGGCTATTGACCGTGAGATCGGAGGTATTGCAATCTCTGGAAAAAGAGGAACTGCCAAAACAGTCATGGCACGTGGGCTACATGCAATTCTGCCTCCTATTGATGTAGTTGTTGGTTCAATTTCAAATGCTGATCCAGACTGCCCAGAAGAGTGGGAAGATGGACTTGCTGATAGAGTGCAATATGATTCTGCTGGAAATGTGAAGACCCAAGTAATCAGATCTCCATTCGTGCAGATTCCACTTGGTGTTACAGAAGATCGACTAATTGGATCTGTCGATGTTGAGGAGTCTGTCAAGACTGGAACCACTGTATTCCAGCCAGGTCTTTTGGCTGAAGCACACAGAGGAGTTCTTTATGTTGATGAAATCAACTTATTGGATGAGGGTATAAGTAATTTGCTCCTTAATGTCTTGACGGATGGTGTTAATATTGTTGAAAGGGAAGGAATCAGTTTTCGTCACCCATGCCAGCCACTATTAATTGCTACTTATAATCCAGAAGAAGGTGCTGTACGTGAACACTTACTGGATCGTATTGCAATCAATCTAAGTGCAGATCTTCCTATGAGTTTTGAGGACCGTGTTGCTGCTGTAGGGATTGCAACACAGTTTCAGGAACAGAGTAATGAAGTTTTTAAAATGATGGAGGAAGAAACAGACTCTGCAAAGACTCAGATTATTTTGGCAAGGGAATATTTGAAGGATGTAAGCATTGGCCGAGAGCAATTGAAGTACCTGGTCATGGAAGCTCTCCGTGGTGGTTGCCAGGGACACCGGGCTGAACTTTATGCTGCACGTGTTGCCAAATGTTTGGCTGCTCTAGAAGGTCGGGAAAAGGTCAATGTGGATGACCTGAAGAAATCTGTAGAACTCGTCATTCTTCCTCGTTCAGTTCTTAATGAGAACCCTCCAGATCAGCAACAGCAACAGCCTCCACCCCCTCCGCCCCCTCCACAAAATCAAGATTCTGagaaccagaatgaagaagaggaggaagaggatgaagatgatgaaaatgatgaggagaatgaacagcaacaggaaCAAATACCTGAAGAATTTATCTTTGATGCAGAAGGGGGTCTGGTGGATGACAAACTTCTGTTCTTTGCACAACAAGCACAACGACGCAAAGGGAAAGCTGGGAGAGCAAAGAATGTCATTTTCTCAGAGGATAGAGGTCGATATATTAAACCCATGCTTCCTAAGGGTCCAGTAAAACGACTGGCTGTTGATGCAACTTTGCGAGCAGCTGCACCGTATCAGAAATTGCGTAGGGAGAAGGACACACAAAAGGTTAGAAAAGTGTTTGTAGAGAAAACAGACATGAGAGCTAAAAGAATGGCCCGGAAAGCAGGAGCCTTGGTTATATTTGTAGTTGATGCTAGTGGAAGCATGGCACTAAATCGAATGCAGAACGCGAAAGGTGCAGCACTTAAACTATTAGCAGAGAGCTATACAAGCAGAGATCAGGTAGCCATCATCCCTTTCCGTGGAGACGCTGCAGAGGTTCTTTTGCCCCCTTCAAGATCCATTTCAATGGCTAGGAAACGGCTTGAGAGGCTTCCATGCGGTGGAGGCTCTCCCCTTGCCCATGGACTTACCACGGCTGTTAGGGTTGGGATGAATGCAGAGAAGAGTGGAGACGTTGGACGTGTAATGATTGTAGCAATAACTGATGGTAGAGCAAATATATCACTGAAAAGATCCAATGATCCAGAAATGGCTTCAGATGAACCCAGGCCTTCTTCTCAAGAGTTGAAGGATGAGATACTTGAAGTGGCTGGTAAAATTTACAAAGCGGGAATGTCTCTCCTAGTCATTGACACAGAAAATAAGTTTGTTTCGACTGGTTTTGCCAAAGAGATTGCTCGAGTTGCCCAAGGAAAATACTATTACCTGCCCAACGCTTCGGACTCGGTTATCTCCGCTGCAACAAAGGACGCTTTATCAGCGTTAAAAAACTCT
>Emilia_TRINITY_DN3356_c0_g1_i1-AT1G08520
GATCTGGCATCAGTTGCTGGGGATGGATAACGGTAATCCCACCAGATAAGAACCAAAAGCTTCAGTTTCACTTTAACAATGGCGTTTCTTCAATCCCCAGTTTCTTCTTATACCCCATTCAAAAACCTCATATTCACCTCTTCATCTTTCCCCTCCTCCATTTCAACTCCAAAATTCAAACAAATTCATCGTTTTCGCATTCGGGCATCCACAACCTTAGAATCAGATAACGGTGTTGCGACGACCGCGTCCACTGCCCTCGCCATTCCTTACGGCAGACAGTATTTCCCTCTCGCCGCAGTTGTTGGACAGGATGCTATTAAAACTGCCCTTTTACTTGGAGCTATTGACCGCGAAATTGGAGGGATTGCCATTTCTGGAAAAAGAGGGACTGCCAAAACAGTTATGGCACGCGGTTTACATGCTATTCTACCTCCTATTGATGTTGTTGTTGGTTCAATTTCAAATGCTGATCCTGCTTCTCCAGACGAGTGGGAAGACGGACTTTCGGATAAAGTGCAATATGACGCGTCTGGTAACCTCAAAACCCAAGTAGTCAAATCACCGTTTGTGCAGATTCCACTTGGTGTTACAGAAGATCGGCTAATTGGATCTGTTGATGTTGAGGAATCTGTCAAGACTGGAACCACTGTATTTCAGCCGGGTCTTTTGGCCGAAGCACATAGAGGAGTTCTTTATGTTGATGAAATCAATTTGTTGGATGAGGGTATAAGTAATTTGCTACTTAACGTGTTGACTGATGGTGTAAATATTGTTGAAAGAGAAGGAATCAGCTTTCGTCACCCATGTAAGCCGCTGTTAATCGCTACTTATAATCCAGAAGAGGGTGCTGTACGTGAACATTTATTGGACCGTATTGCAATCAATTTAAGTGCAGATCTTCCAATGAGTTTTGAGGATCGTGTTTCCGCTGTAGAGATTGCAACACAGTTTCAGGAACAAAGCAATGAAGTTTATAAAATGATGGAGGAAGGAACAGACTCTGCAAAGACTCAGATTATTTTGGCAAGAGAATATTTGAAGGATGTAAGTATCAGCAGAGAGCAATTGAAGTATCTAGTCATGGAAGCCCTCCGTGGTGGTTGCCAGGGACACCGGGCAGAGTTATATGCTGCACGTGTTGCCAAATGTTTGGCTGCTCTAGAAGGTCGTGAAAAGGTCAATGTGGATGACCTGAAGAAATCTGTAGAACTTGTCATTCTTCCTCGTTCAATGCTCATTGAAACCCCTCCAGAACAGCAACAGCAGCAGCCTCCTCCCCCTCCACCCCCTCCACAGAGTCAGGAATCTGagaaccagaatgaagaagaacaaaaagaggatgaagataaagaagatgaagatgaaaataatgaggaaaatgaaCAGCAACAGGACCAAATACCTGAAGAATTTATCTTTGATGCAGAAGGCGGTCTCGTGGATGAGAAACTTCTCTTTTTTGCACAACAAGCACAAAGAAAAAAAGGAAAAGCCGGGAGAGCAAAGAATGTCATTTTCTCAGAGGATAGAGGTCGATATATTAAACCGATGCTTCCCAAGGGTCAAGTAAAACGATTAGCTGTTGATGCAACTTTAAGAGCAGCAGCACCGTATCAGAAATTGCGTAGGGAAAAGGACATACTAAAGATTAGAAAAGTTTTTGTGGAGAAAACAGATATGAGAGCTAAAAGAATGGCCCGGAAAGCTGGAGCCTTGGTTATATTTGTGGTTGATGCTAGTGGAAGTATGGCTTTAAATCGAATGCAGAATGCGAAAGGTGCAGCGCTTAAACTCTTAGCAGAGAGCTATACAAGCAGAGATCAGGTAGCCATCATTCCTTTTCGTGGAGATGCTGCAGAAGTTCTTTTACCTCCTTCTAGATCCATTTCCATGGCTAGGAAAAGACTGGAAAAGCTTCCATGTGGTGGAGGATCTCCCCTCGCTCATGGACTAGTCACAGCTGTTAGGGTTGGGATGAATGCAGAGAAGAGTGGAGACGTTGGACGGATAATGATTGTGGCAATAACAGATGGTAGAGCAAATATTTCATTGAAAAGATCCAATGATCCTGAAATGGCTTCAGATGCACCCAAGCCTTCTTCTCAAGAGTTGAAGGACGAGATACTTGAAGTGGCCGGTAAAATTTACAAAGCAGGAATGTCTCTCCTTGTAATTGACACGGAAAATAAGTTTGTTTCGACTGGTTTTGCCAAAGAGATTGCTCGAGTTGCTCAAGGAAAATATTACTATCTGCCTAATGCCTCAGATGCTGTTATTTCTGCTGCCACAAAGGATGCTTTAACTACTCTAAAGAACTCTTGAATCACATAAACATATTCCAATTGTAATTTTCATGTTGCGGTATTTTGTTTCCCACCAAAAGTGAGATACATAATACTTTTTTTGAGAGCCATGTTAATATTCAAACTTCTTATTCATATAAAAAAAAAAAAA
>Erechtites_TRINITY_DN2810_c0_g1_i2-AT1G08520
AAAAAAAGTTGATTTTGGTAAATCTGTAGCGGGGATGGATAACGGTAATCCCACCAGATAAGAAGCAACCAAAGCCACCTTCTTCTTCTTCAATGGCGTTTCTACAATCCCCAGTTACTAATTCTACACAGTCTCCATTAACAAACCTCAATCTCATCCATAATCCTCTCTCCATTTCCAGTACTTCCTACGCTTCTCCACTCAAATTCAAACATAACACCAACATTCATCGTTTTCGCATTCGTGCATCCGCGACACTCGAATCAGATAACGGCGTTGCAAccgtctccactgccactgccactgccgccgccgccgccaTTCCTTATGGCAGACAGTATTTCCCTCTCGCTGCAGTTGTTGGACAGGATGCTATTAAAACTGCTCTTTTACTTGGAGCTATTGACCGTGAGATCGGAGGAATTGCCATATCTGGTAAAAGAGGAACTGCCAAAACAGTTATGGCTCGCGGTTTGCATGCCATTCTTCCTCCTATTGATGTAGTTGTTGGTTCTACTTCAAATGCCGATCCTACTTGCCCTGACGAGTGGGAAGACGGACTTTCTGCTAAAGTGGAATATGACGAATCTGGTAACCTCAAAACTCAAGTGGTCAAATCACCATTTGTACAGATTCCACTTGGTGTTACAGAAGATCGACTAATTGGATCTGTTGATGTTGAGGAATCTGTCAAGACCGGAACTACTGTATTTCAGCCGGGTCTTTTGGCTGAGGCACATAGAGGAGTTCTTTATGTTGATGAAATCAACTTATTGGATGAGGGTATTAGTAATTTGCTACTTAATGTGTTGACGGATGGTGTAAATATTGTTGAAAGAGAAGGAATTAGCTTTCGTCACCCATGTAAGCCGTTGTTAATCGCTACTTATAATCCAGAAGAGGGTGCTGTACGTGAACATTTATTGGACCGTATTGCAATCAACTTAAGTGCAGATCTTCCAATGAGTTTTGAGAACCGTGTTTCTGCTGTAGAGATTGCAACACAGTTTCAGGAACAAAGTAATGAAGTTTACAAAATGATGGAGGAAGGAACAGACTCCGCAAAGACTCAGATTATTTTGGCAAGAGAATATTTGAAGGATGTAAGTATCGGCCGGGAGCAATTGAAGTATCTGGTCATGGAAGCCCTCCGCGGTGGTTGCCAGGGACACCGGGCGGAATTATATGCTGCACGTGTTGCCAAATGTTTGGCTGCTCTAGAAGGACGTGAAAAGGTCAATGTGGATGACCTGAAAAAATCTGTAGAACTTGTCATTCTTCCTCGTTCAATGCTCAATGAAACCCCTCCCGAACAGCAACAGCAGCAGCCTCCTCCCTCTCCCCCTCCTCCACAAAGTCAGGAATCTGagaaccagaatgaagaagaacaaaaagaggatgaagataaagaagatgatgatgaagatgaaaatgacgaggaaaatgaaCAGCAACAGGACCAAATACCTGAAGAATTTATCTTTGATGCAGAAGGCGGTCTCGTGGATGAGAAACTTCTCTTTTTTGCACAACAAGTACAGAGAAAAAAAGGGAAAGCTGGGAGAGCAAAGAATGTCATTTTCTCAGAAGATAGAGGTCGATATATTAAACCGATGCTTCCCAAGGGTCAAGTAAAACGACTAGCTGTGGATGCAACTTTACGAGCAGCAGCACCGTATCAGAAATTGCGTAGGGAAAAGGATACACTAAAGCTTAGAAAAGTTTTTGTGGAGAAAACAGATATGAGAGCTAAAAGAATGGCTCGGAAAGCAGGAGCCTTGGTTATATTTGTGGTTGATGCTAGTGGAAGTATGGCCTTAAATCGAATGCAAAATGCAAAAGGTGCAGCACTTAAACTATTAGCAGAGAGCTACACAAGCAGAGACCAGGTAGCCATCATTCCTTTTCGAGGAGATTCTGCAGAAGTTCTTTTACCTCCTTCTCGATCCATATCGATGGCTAGGAAAAGACTAGAGAAGCTTCCCTGTGGTGGAGGATCTCCCCTCGCTCATGGACTTGTCACGGCTGTTAGGGTTGGGATGAATGCAGAGAAGAGTGGAGATGTTGGACGTATAATGATTGTAGCAATCACCGATGGTAGAGCAAATATTTCACTGAAAAGATCAAATGATCCAGAAATGTCTTCAGATGCACCCAAGCCTACTTCTCAAGAGCTGAAGGACGAGATACTCGAAGTGGCTGGTAAAATATTCAAAGCGGGAATGTCTCTACTTGTAATTGACACGGAAAATAAGTTTGTTTCGACTGGTTTTGCCAAAGAAATTGCTCGAGTTGCTCAAGGAAAATATTATTACCTGCCAAATGCATCAGATGCTGTTATTTCTGCTGCAACAAAGGATGCTTTATCTACTTTGAAGAACTCTTGAATCACATAAACACCATCCATGTAATTTTTATGCTACGTATCCATTGTCATTACATAATATTTTTTGAGAGCCATGTTCATATTCCAAATTCTGGTACATATCCTAACGAGAAACAATTTAATGTTCAAGTTGGGTAAATGATTCAAAACGAGTTTATGTAGGTAAAACCATGCACCCACCAAGCACTTTCTGACCACTTTTAAAGAGAAAAAATAACAAATGTTCTGATTGCAATTTACAAGGTTTTATGCTCTATACA
>Flaveria_sonorensis_TRINITY_DN10047_c0_g1_i2-AT1G08520
AAAAAAACGATCGTAAAACAAGATACGGAAGATCACGAGTGCGTATGGATAACGGTAATCCCACCAGATAAGAACTCAACGTTCTCCCCCCCTTTTCACTCTTCAATGGCGCTTCTGCAACCCCCACCTTCTTCTTCCACCCTCAATCCCACACAATCTCCATCAACAAACCCCCATTTCATCCGCAATCCCTTCATCTTCCCCTCAACACCCTTCAATTTACGCTCAATTTCCAACAACCACTCATCTACACTCAACATCAAACACAACACCCATCGTCTCCGCATTCGTGCGTCAGCAACCCTAGAATCCAAcaacggcgccgccaccatctccgccgccgccaccgctacTCCGTACGGCAGACAGTACTTCCCTCTCGCTGCGGTTGTTGGACAGGATGCTATTAAGACGGCTCTTTTGCTTGGGGCTATTGATCGTGAGATTGGGGGAATTGCGATCTCTGGTAAAAGGGGAACGGCGAAAACCGTTATGGCGCGTGGTTTACACGCGATTCTGCCTCCTATTGATGTAGTTGTTGGTTCGATTTCGAATGCTGATCCTGCCTGCCCTGAAGAGTGGGAAGATGGGCTTGCTGATAGAGTGGAATATGACTCTAGTGGTAATGTCAAGACTCAAGTAGTCAGATCACCCTTTGTGCAGATTCCACTTGGTGTTACGGAGGATCGATTAATTGGATCTGTTGATGTTGAAGAATCTGTCAAAACTGGAACCACTGTATTTCAACCAGGTCTTCTGGCTGAAGCACATAGAGGGGTTCTTTATATTGATGAGATCAACTTACTGGATGAGGGCATAAGTAATCTGCTTCTGAATGTGTTGACCGATGGTGTTAATATAGTTGAAAGAGAAGGAATCAGCTTTCGCCACCCTTGCAAACCGCTTTTAATTGCTACTTATAATCCAGAAGAGGGTGCTGTACGTGAACATTTACTGGACCGTATTGCAATCAATTTGAGTGCAGATCTTCCAATGAGTTTTGAGGATCGCGTTGCTGCAGTAGGGATTGCGACTCAGTTTCAAGAAAAAAGCAATGATGTTTTTAAAATGATGGAGGAAGAAACAGACTCTGCAAAGACTCAGATTATATTGGCAAGGGAATATTTGAAGGATGTAACTATTAGCAGAGAGCAACTGAAATACCTGGTCATGGAAGCTCTTCGTGGTGGCTGCCAGGGACACAGAGCTGAACTATATGCTGCACGTGTTGCCAAATGTTTGGCTGCTTTTGAAGGTCGTGAAAAAGTCAATGTGGATGACCTAAAGAAAGCTGTAGAACTTGTAATTCTTCCACGTTCAATATTTAATGAGaccccaccagatcagcaacagcagcagccaccaccccctcctccccaaccgccacAAAATCAAGATTCTGAGAGCCaagaagagcaggaagaggaagaagataatgaagatgaaaatgacgaggagaatgaaCAGCAACAAGACCAAATACCTGAAGAATTTATCTTTGATGCAGAAGGGGGCCTCGTGGATGAGAAACTTCTCTTCTTTGCACAACAAGCACAAAGAAGAAAGGGGAAAGCTGGGAGGGCTAAGAATGTAATTTTTTCAGAGGATAGAGGTCGATATATTAAACCAATGCTTCCCAAGGGTCCAGTGAAACGACTAGCTGTTGATGCAACATTAAGAGCTGCTGCACCGTATCAAAAATTGCGTAGGGAAAAAGACATGCAAAAGATTAGAAAAGTTTTTGTTGAGAAAACAGATATGAGAGCTAAAAGAATGGCCCGTAAAGCAGGAGCATTGGTTATATTTGTGGTTGATGCTAGTGGAAGCATGGCGTTAAATCGAATGCAAAATGCAAAAGGTGCAGCACTTAAACTATTAGCAGAGAGCTATACAAGCAGAGATCAGGTTGCCATAATTCCTTTTCGTGGAGATGCTGCAGAAGTTCTTTTGCCACCTTCTAGATCCATCTCTATGGCTAGAAAACGACTAGAGAGGCTTCCTTGTGGTGGAGGATCTCCCCTTGCTCATGGACTTACCACGGCGGTTCGTGTTGGGATGAATGCAGAGAAAAGTGGGGATGTTGGGCGTATAATGATTGTTGCAATAACCGATGGTAGAGCAAATATTTCACTCAAAAGATCCACTGACCCTGAAACAGCTTCAGAAGCACCCAGGCCTTCTTCTCAGGAGTTGAAGGATGAAATACTTGAAGTGGCTGGTAAAATTTACAAAGCAGGAATGTCACTGCTTGTCATCGACACAGAAAATAAGTTTGTTTCAACTGGTTTTGCCAAAGAGATCGCTCGAGTGGCCCAAGGGAAGTATTATTACCTGCCTAATGCTTCAGATGCTGTTATATCTGCTGCAACAAAGGATGCTTTATCAAATTTGAAAAACTCTTGAATTACAAAAACTGCATACAAGTTGTAATTTATCTGCTGCGGTTTTTGTTTTCAATGGAAGTGAGACTACTGATAGATTGTTACCATACGATATTCCTCGAGCGATGTCTATATTCTGCCTTGTAGCTTGTATCCAAATTTGAAACAACTTTTTTTTCGAGACATATGTTTGATAAGAGTCAAGGTAGAGGGTTTCTACACTGCTAGCTCCGGGAG
>Flaveria_vaginata_TRINITY_DN10535_c0_g1_i2-AT1G08520
CCATGACCACCATAACAAACCACACCACCCTCTCCCCCCCCTTTTCACTCTTCAATGGCGCTTCTGCAACCCCCATCTTCTTCTTCCACCCTCAACCCCACACAATCTCCATCAACAAACCCCCATTTCATCCGAAATCCCTTCATATTCCCCTCAACACCCTTCAACTTACGCTCAATTTCCACCAACCACTCTTCCACACTCATCATCAAACACAACACCCATCGTCTCCGCATTCGCGCGTCAGCAACCCTAGAATCCAACAACGGCGccgccaccaccatctccgacaccatcaccgccaccgccacTCCGTACGGCAGACAGTACTTCCCCCTCGCTGCGGTTGTTGGACAGGATGCTATTAAGACGGCTCTTTTGCTTGGGGCTATTGATCGTGAGATTGGGGGAATTGCGATCTCTGGTAAAAGAGGGACCGCAAAAACGGTAATGGCGCGCGGTTTACACGCGATTCTGCCTCCTATTGATGTAGTTGTTGGGTCGATTTCGAATGCTGATCCTGCCTGCCCTGAAGAGTGGGAAGATGGGCTTGCTGATAGAGTGGAATATGACTCTAGTGGTAATGTCAAGACTCAAGTAGTCAGATCACCCTTTGTGCAGATTCCACTTGGTGTTACGGAGGATCGGTTAATTGGATCTGTTGATGTTGAAGAATCTGTCAAAACTGGAACTACTGTGTTTCAGCCTGGTCTTCTGGCTGAAGCACATAGAGGGGTTCTTTATGTTGATGAGATCAACTTACTGGATGAGGGCATAAGTAATCTGCTTCTTAATGTGTTGACCGATGGTGTTAATATAGTTGAAAGAGAAGGAATCAGCTTTCGCCACCCTTGCAAACCATTGTTAATTGCTACTTATAATCCAGAAGAGGGTGCTGTACGTGAACATTTACTGGACCGTATTGCAATCAATTTGAGTGCAGATCTTCCAATGAGTTTTGAGGACCGCGTTGCTGCAGTAGGGATTGCAACTCAGTTTCAGGAAAAAAGCAATGATGTTTTTAAAATGATGGAGGAAGAAACAGACTCTGCAAAGACTCAGATTATATTGGCAAGGGAATATTTGAAAGATGTAACTGTTAGCAGAGAGCAACTGAAATACCTGGTCATGGAAGCTCTTCGTGGTGGCTGCCAGGGACACAGGGCTGAACTATATGCTGCACGTGTTGCCAAATGTTTGGCTGCTTTTGAAGGTCGTGAAAAAGTCAATGTGGATGACCTAAAGAAAGCTGTAGAACTGGTAATTCTTCCTCGTTCAATATTTAATGAGaccccaccagatcagcaacagcagcagccaccaccccctcctccccaaccgccacAAAATCAAGATTCTGAGAACCaagaagagcaggaagaggaagaagataatgaagatgaaaatgacgaggagaatgaaCAGCAACAAGACCAAATACCTGAAGAATTTATCTTTGATGCAGAAGGAGGTCTCGTGGATGAGAAACTCCTCTTCTTTGCACAACAAGCACAAAGAAGAAAGGGGAAAGCCGGGAGGGCTAAGAATGTAATTTTTTCAGAGGATAGAGGTCGCTATATTAAACCAATGCTTCCCAAGGGTCCAGTGAAACGATTAGCCGTCGATGCAACATTAAGAGCGGCTGCACCGTATCAAAAATTGCGTAGGGAAAAAGACATGCAAAAGATTAGAAAGGTTTTTGTTGAGAAAACTGACATGAGAGCTAAAAGAATGGCCCGTAAAGCAGGAGCATTGGTTATATTTGTGGTTGATGCCAGTGGAAGCATGGCATTAAATCGAATGCAGAATGCAAAAGGTGCAGCACTTAAACTATTAGCAGAGAGCTATACAAGCAGAGATCAGGTTGCTATAATTCCTTTTCGTGGAGATGCCGCAGAAGTTCTTTTACCACCTTCTAGATCCATCTCTATGGCTAGGAAACGACTAGAGAGGCTTCCCTGTGGTGGAGGATCTCCCCTTGCTCATGGACTTACCACAGCGGTTCGCGTTGGGATGAATGCAGAGAAAAGTGGAGATGTTGGGCGTGTAATGATTGTTGCAATAACCGATGGTAGAGCAAATATCTCACTCAAAAGATCCACTGATCCTGAAACGGCTTCAGATGCACCCAGGCCTTCTTCACAGGAGTTGAAGGATGAAATACTTGAAGTGGCTGGTAAGATTTACAAAGCAGGAATGTCACTGCTTGTCATCGACACAGAAAATAAGTTTGTTTCAACCGGTTTTGCCAAAGAGATCGCTCGAGTGGCACAAGGGAAGTATTATTACCTGCCTAATGCTTCAGATGCTGTCATATCTGCTGCAACAAAGGATGCTTTATCCAATTTGAAAAACTCTTGAAACACAAAAACCACATAAAAGTTGTAATTTATCTGCTGCGGTTTTTGTTTTCACTCTGAGACGACAGATAGATTGTTGCCATACAATATTCCTCGAGCGATGTCTATATTAGTCATTGTAGTGTGTATCCAAATGTGAAACAGTTTGTTGTTCGAGACACATGTTCGGTAAGAGTCAAGGTGGAGGGTTTCTATATGGCTAACTCCGGATATGATCGCTATCCAACTAATGATAAACTATCATACAATTTAGGATGGCAAAAAGAACCTGAACTG
>Ameghinoa_TRINITY_DN72807_c0_g1_i1-AT1G08520
TAACGGTAAGCCCACCAGATAAGAAGCAACCAGAGCTTCTCTCCCTCCTTCCATGGCGCTTCTAAAACCCCCACCAGCTTCTACTACAAGCACTTCTACACAATCGCCATTGATAAACCTTCGTCTCCTCCACAATCACTTCATATTCCCCTCCACATCCTTCAAATCATGCCCAATTTCGACCAACTACTCTTCTACACTCAAGCCCAAACACAACACCTATCGTTTCCGCATCCGTTCATCGGCAACTCTTGAATCCAACAATGGCGCCGCCACCATCACCGTAGGCCTTGATATGCCTCCTTCCACTGCCAATACGACCGCAACTCCATACGGAAGACGGTACTTCCCGCTCGCTGCCGTTGTTGGACAGGATGCTATTAAAACTGCTCTTTTACTTGGGGCTATTGACCGCGAGATTGGAGGCATTGCAATCTCTGGAAAAAGAGGAACGGCCAAGACAGTTATGGCACGTGGGTTGCATGCAATTCTGCCTCCTATTGATATAGTTGTTGGTTCGACTTCAAATGCTGATCCAGCCTGCCCAGAAGAGTGGGAAGATGGACTTGCTGACAGAGTGGAATATGACTCTGCTGGTAACGTCAAAAGCCAAGTAGTCAGATCACCATTTGTGCAGATTCCACTTGGTGTTACGGAAGATCGGCTAATTGGGTCTGTCGATGTTGAGGAGTCCGTCAAGACCGGAACCACTGTGTTCCAGCCAGGCCTTCTGGCTGAAGCACACAGAGGCGTTCTCTATGTTGACGAGATCAACTTATTGGACGAGGGTATAAGTAATTTGCTCCTTAATGTGTTGACCGATGGTGTGAATATTGTTGAAAGGGAAGGAATCAGCTTTCGTCACCCATGCAAGCCGCTGTTAATTGCTACTTATAACCCGGAAGAGGGTGCTGTACGCGAACATTTACTGGATCGCATCGCAATTAATTTGAGTGCAGATCTTCCAATGAGTTTTGAGGATCGTGTTGCAGCTGTAGGGATTGCAACACAGTTTCAGGAACAAAGTACCGAGGTATACAAAATGATGGAGGAAGAAACAGACTCCGCAAAGACTCAGATTATCTTGGCGAGGGAATATTTGAAGGATGTAAGCATTAGCCGAGAGCAACTAAAATACCTGGTTATGGAAGCTCTCCGTGGTGGTTGCCAGGGACACAGGGCCGAACTATATGCTGCACGTGTTGCCAAGTGTTTGGCTGCTCTAGAAGGTCGTGAAAAGGTCAACGTGGATGACCTGAAGAAAGCTGTGGAACTTGTCATTCTTCCCCGTTCGATCTTTAATGAAAACCCGCCAGATCAGCAACAGCAGCAACCTCCACCCCCTCCACCTCCTCCCCAAAATCAGGAATCTTCCGAGAACCAGAATgaagaagaggagaaagaggatgaagacaatgaagatgaaaaggacgaggagaatgaacagcaacaggaCCAAATACCTGAAGAATTTATCTTTGACGCAGAAGGGGGTCTGGTGGACGAGAAACTTCTCTTCTTCGCACAACAAGCTCAGAGACGAAAAGGGAAAGCCGGGAGGGCAAAGAATGTCATTTTCTCAGAAGATAGAGGTCGATACATTAAGCCAATGCTTCCCAAGGGTCCAGTGAAACGATTAGCTGTTGATGCAACTCTACGCGCAGCTGCACCGTATCAGAAGTTGCGTAGGGAAAAGGATACACAAAAGATTCGAAAAGTTTTTGTGGAGAAAACCGACATGAGAGCTAAAAGAATGGCCCGGAAAGCAGGAGCCTTGGTTATATTCGTAGTTGATGCTAGTGGAAGCATGGCACTGAACCGAATGCAGAATGCAAAAGGTGCAGCACTTAAACTATTAGCAGAAAGCTATACAAGCAGAGATCAGGTTTCCATCATTCCTTTTCGTGGAGATGCCGCAGAAGTTCTTTTGCCGCCATCTAGATCCATTTCGATGGCTAGAAAACGTCTAGAGCGGCTTCCATGCGGTGGAGGTTCTCCCCTGGCCCATGGACTTACCACGGCCGTTAGGGTTGGGATGAATGCAGAGAAGAGCGGAGATGTTGGACGTATAATGATTGTGGCGATAACCGACGGTAGAGCAAACATCTCACTAAAAAGATCAAATGAGCCTGAAATGGCTTTAGATGCACCCAAGCCTACTTCTCAAGAGTTGAAGGATGAGATACTCGAAGTGGCGGGCAAAATCTACAAAGCGGGAATGTCTCTTCTCGTCATTGACACAGAAAATAAGTTTGTTTCGACGGGTTTTGCCAAAGAGATTGCTCGTGTCGCCCAAGGAAAATATTATTACCTACCCAACGCTTCGGACTCTGTTATCTCTGCCGCAACAAAGGATGCTTTATCTACTCTGAAGAACTCTTGAACGAAACAATATATATTCGGGTGTTTGTGTTTCCACTAAATGTGGCTCCATTGTGGTAGATAAAAATTTTCAAGCCATGCTTATATTCTAACTTTGTGGTGTATATCCGAAAGCAAAATTATCGGGTGATCAAGATTTGTGTGGGTGTTGGGACCCTCTTGATAAATATACGGTGTTGATATCATTTTGGCAA
>HA412_trinity_comp7671_c0_seq1-AT1G08520
TTGTGTTTGATCTTGAGGGAGTTGATAGCAAGACAGGGAAAGTGGGTATGGATAACGGTAATCCAACCAGATAAGAAGAGAAAGCTGAATGCTTCTCTCCCCCTTTCACTCTTCTTCAATGGCGCTTCTGCAATCTCCAGCGTCTATTAGTGGCGATTCTTCTACACAATCAAACCCTCCTTTCATCCACACTCCCTTCATATTCCCCTTCAATTTACGCACCCTTTCTACCAACTCCCTCAAGATCAAACACAACAACAACATCCATCGATTCCGCATTCGTGCATCAGCAACTCTTGAATCCAACAATGGCGCCGCCACTCTCTCTGTCGGAGTTGATTCCACCGTCACTCCTTATGGCAGACAGTACTTTCCACTCGCCGCAGTAGTTGGACAAGATGCTATTAAAACTGCTCTTTTACTCGGGGCTATTGACCGTGAGATTGGAGGGATTGCAATCTGCGGAAAAAGAGGAACGGCCAAAACTGTTATGGCACGCGGGTTACATGCCATTCTGCCTCCTATTGAGGTAGTTGTTGGATCGTTTTCAAATGCTGATCCAGCCTGTCCTGAAGAGTGGGAAGACGGGCTTGCTGAAAAAGTGGAATATGACTCTTCTGGTAACATCAAGACTCAAGTAGTCAGATCACCGTTTGTGCAGATTCCACTTGGTGTTACAGAAGATCGATTGATTGGATCTGTTGACGTTGAAGAATCTGTCAAAACCGGAACCACCGTATTCCAGCCAGGTCTTTTGGCTGAAGCACATAGAGGAGTTCTTTATGTTGATGAAATCAACTTACTGGATGAGGGCATAAGTAACTTGCTTCTTAATGTGTTGACTGACGGTGTTAATATTGTTGAAAGAGAAGGAATCAGCTTTCGCCACCCGTGCAAACCGTTGTTAATTGCTACTTATAATCCAGAAGAGGGTGCTGTACGTGAACATTTACTGGACCGTATTGCAATTAATTTGAGTGCAGATCTTCCAATGAGTTTTGAGGATCGTGTTGCGGCTGTAGGGATTGCGACACAGTTTCAAGAACAAAGTAATGACGTTTTTAAAATGATGGAGGAAGAAACAGACTCTGCAAAGACTCAGATTATTTTGGCACGGGAGTATTTGAAGGACGTAACTGTTAGTCGAGAGCAACTAAAATACCTGGTCATGGAAGCTCTTCGTGGCGGTTGCCAGGGGCACAGGGCTGAGCTATATGCCGCACGTGTTGCCAAATGTTTGGCTGCTTTTGAAGGTCGTGATAAAGTCAACGTGGATGACCTAAAGAAAGCTGTAGAACTCGTAATTCTTCCTCGTTCAATATTTAACGAGaccccaccggaccagcaacaacaacagccgccgccccctccaccgccaccgcAAAGTCAGGATTCCGAGAACCaagaagagaatgaagagcaagaagaagaagaagaagataacgaagatgatgaaaatgatcaggagaatgaacagcaagaTCAAATACCGGAAGAATTTATTATCGATGCCGAAGGGGGTTTCGTGGATGAGAAACTTCTCTTCTTTGCACAACAAGCACAGAGAAGAAAGGGGAAAGCCGGGAGGGCTAAGAATGTAATTTTCTCAGAGGATAGAGGTCGATATATTAAACCAATGCTTCCCAAGGGTCCGGTGAAACGATTGGCTGTTGATGCAACATTAAGAGCAGCTGCACCGTATCAAAGATTGCGTAGGGAACAAGACATACAAAAGACTAGAAAGGTTTTTGTAGAGAAAACGGATATGCGAGCTAAAAGAATGGCCCGTAAAGCAGGAGCACTGGTTATATTTGTGGTTGATGCTAGTGGAAGCATGGCATTAAATCGAATGCAGAATGCAAAAGGTGCAGCACTTAAACTATTAGCGGAGAGCTATACAAGCAGAGATCAGGTTGCCATTATTCCTTTTCGTGGAGATGCTGCAGAAGTTCTTTTGCCACCTTCTAGATCCATCTCTATGGCTAGGAAACGGTTAGAGAGGCTTCCTTGTGGTGGAGGGTCTCCCCTTGCTCATGGACTCACCACGGCTGTTCGGGTTGGGATGAATGCAGAGAAAAGTGGAGATGTCGGGCGTATAATGATTGTAGCTATAACTGATGGTAGAGCAAATATTTCACTCAAAAGATCCAACGATCCTGAAATGGCTTCCGATGCACCCAGGCCTTCTTCTCAAGAGTTGAAGGATGAGATACTTGAAGTGGCTGGCAAAATTTACAAAGCAGGAATGTCACTCCTTGTCATTGACACAGAAAATAAGTTCGTTTCAACTGGTTTTGCTAAAGAGATTGCACGAGTCGCCCAAGGAAAATATTATTACCTGCCTAATGCCTCAGATGCTGTTATATCTGCTGCAACAAAGGATGCTTTATCAAGTTTGAAAAACTCTTGAATCATACAATTATACAAATTGTACTTTATCTGCTGTGGTTTTTGTTTTCACTAAATGCGAGACAAAATTGATAGATCGATATCATACAACGTTTATTGAGTGAGGTTCATACTCTAACTTGTGCATATCAAAGTGTGAAACAATTTGTTGTTTGGTAGGAAGCAAGGTGTGTGGGAAAGCTTGGTTCGAGACGCGTCATTTTCAGTGAGAATTGAATTGTTTTGAATCAGGTCGGGTCTAGTTGACCCGCCAACATTTTTTTAATCCATTTT
>Lactuca_graminifolia_TRINITY_DN26569_c0_g1_i2-AT1G08520
TTTGATTTTAGCAAGATGCGGAAAGATATCTTGCGGGGATGGATAACGGTAATCCCACCAGATAAGAGAGACCCAAACTTTCTCTCTCTTCCTTTCCAGTTTCCAGTCATCACTCTTCCATGGCGCTTCTGCAATCCGCACCTTCTACCAGTGGTAGTTCTACACAATCGCCATTGACAAACCGCCCTCTCATCCACACTCCCTTCATATTCCCTTCCACAACCTTCAAATTACCCCCAATTTCTACTAACTACTCCCTCAAGCACAAACACAACAACCATCGTTTCCGCATTCGCGCATCAACAACTCTTGAATCCACCAATGGCGCCGCCACCGTCTCCGTCGGCCTTGATAGTCCCTCTTCCACCGTCAACACCTCCGGTATTCCTTATGGCAGACAGTATTTCCCTCTTGCCGCAGTTGTTGGACAAGATGCTATTAAAACTGCTCTTCTACTTGGGGCAATTGATCGTGAGATTGGAGGAATCGCAATCTGTGGCAAAAGAGGAACGGCTAAAACAGTTATGGCACGCGGATTACATGCAATTCTGCCACCAATCGATGTAGTTGTTGGTTCAACTTCAAATGCTGATCCAGCCTGCCCAGAAGAGTGGGAAGATGGACTTGCTGATAGAGTGGAATATGACTCTGCTGGTAATGTCAAGACCCAAGTAGTTAGATCACCGTTTGTGCAGATTCCACTTGGTGTTACAGAAGATCGATTAATTGGATCTGTTGATGTTGAGGAGTCTGTCAAGAATGGAACAACTGTGTTCCAGCCAGGTCTTCTAGCTGAAGCACATAGAGGAGTTCTTTATGTTGATGAAATCAACTTACTGGATGAAGGTATAAGTAATTTGCTCCTTAATGTGTTGACTGATGGTGTTAATATTGTTGAAAGAGAAGGAATCAGCTTTCGTCACCCATGCAAGCCACTGTTAATTGCTACTTATAATCCTGAAGAGGGTTCTGTACGTGAACATTTACTCGATCGTATTGCAATCAATTTAAGTGCAGATCTTCCAATGAGCTTTGAGGATCGTGTTGCTGCTGTAGGGATTGCAACACAGTTTCAGGAACAAAGTAAGGAGGTTTATAAAATGATGGAGGAAGAAACAGACTCTGCAAAGACTCAGATTATTTTGGCAAGGGAATATTTAAAGGATGTAAGCATTAGTCGTGAACAACTCAAGTATCTGGTCATGGAAGCTATGCGTGGTGGTTGCCAGGGTCATAGGGCTGAACTATATGCTGCACGTGTTGCCAAATGTTTAGCTGCTTTTGAAGGTCGTGAAAAAGTCAGTGTGGATGACCTCAAGAAATCTGTAGAACTTGTGATTCTTCCGCGTTCAATGATAAACGAAAACCCGCCAGATCAGCAGCAGCAGCCTCCGCCCCCGCCACCTCCTCCACAAAATCAAAATTCTGagaatcagaatgaagaagatgaggaagaggaggaagataatgaagatgagaaggatgaagaaaatgaacagcaacaagaCCAATTACCTGAAGAATTTATCTTCGATGCAGATGGTGGTCTGGTGGATGAAAAACTTCTCTTTTTTGCACAACAAGCACAAAGAAAAAAAGGGAAAGCCGGAAGGGCTAAAAACGTCATTTTCTCAGAAGACAGAGGTAGATATATCAAACCAATGCTTCCCAAGGGTCAGGTAAAAAGATTAGCTGTTGATGCAACATTAAGAGCAGCTGCACCTTATCAGAAATTGCGTAGGGAGAAAGACACACAAAACCTTAGAAAAGTTTATGTGGAAAAAACAGATATGAGAGCTAAAAGAATGGCTAGGAAAGCAGGTGCCTTGGTTATATTTGTGGTTGATGCTAGTGGAAGCATGGCCTTAAATCGAATGCAAAATGCAAAAGGTGCAGCACTTAAACTATTAGCAGAGAGCTATACAAGTAGAGATCAGGTGTCAATTATTCCGTTTCGTGGAGATGCTGCAGAAGTACTTTTGCCTCCTTCCAGATCAATCTCAATGGCTAGGAAAAGACTCGAGAGGCTTCCATGTGGGGGTGGCTCTCCCCTTGCTCATGGACTTACCACGGCGGTTAGGGTGGGGATGAATGCGGAGAAGAGTGGAGATGTTGGGCGGATAATGATTGTGGCAATAACTGATGGGAGAGCCAATATTTCACTTCAAAGATCTAATGATCCAGAAATGGCTGCAGATGCACCAAGGCCTTCTTCTCAAGAGTTGAAGGATGAGATACTTGAAGTGGCTGGTAAGATTTATAAAGCGGGAATGTCTTTGTTGGTGATTGACACGGAGAATAAGTTTGTTTCGACTGGTTTTGCTAAAGAGATTGCTCGAGTGGCTCAAGGAAAATATTATTACCTGCCTAATGCTTCAGACTCTGTTATCTCGGCTGCAACAAAGGATGCTTTGTCAGCTTTGAAGAACTCTTGAATCACAACATCCAAATTGTAATGTTTTTGCCCAAATCTAGACACGAAATGGCTTTTTCATTATGATTGAAG
>Packera_TRINITY_DN8059_c0_g1_i3-AT1G08520
GGGCGAATAAGGAAAAAATGATTTTGGTAATCTGTAGCGGGGATGGATAACGGTAATCTCACCAGATAAGAACCAATCAAACTTTCACTTTTGCTCTCTTCTTCAATGGCGATTCTACACTCCCCAGCTACTGCTACTTCTTCTTCTACACAATCGCCATTAACAAACCTCAATCTCATTCCTAATCCTTTCATATTCACTTCTACATCCTTCAATATTCGCTCAATTTCTAGTAATTACGCCTCTTCCCCACTAAAATTCAAACAAAACAACATTCACCGTTTTCGCATTCGAGCATCCGCAACACTCGAATCCGACAACGGCGTGGCAACCGTTTCAGCTCCTCCTCCCGCCGCTGCCGCCTCTATTCCTTACGGCAGACAGTACTTCCCTCTCGCTGCAGTTGTTGGACAGGATGCTATTAAAACTGCTCTTTTACTTGGGGCTATTGACCGGGAGATTGGAGGGATTGCGATCAGTGGAAAAAGAGGAACTGCGAAAACAGTTATGGCACGCGGTTTACATGCGATTCTACCTCCTATTGATGTAGTTGTAGGTTCAACTTCAAATGCTGATCCTGCCTGTCCAGATGAGTGGGAGGATGGACTTTCTGCTAAAGTGGAATATGATGCATCTGGTAACGTCAAAACCCAAGTAGTCAGATCACCGTTTGTGCAGATTCCACTTGGTGTTACAGAAGATCGACTAATTGGATCTGTTGATGTCGAGGAATCTGTAAAGTCTGGAACCACTGTATTTCAACCGGGTCTTTTAGCTGAAGCACATAGAGGAGTTCTTTATGTTGATGAAATCAATTTATTGGATGAGGGTATAAGTAATTTGCTTCTTAATGTGTTGACGGATGGTGTAAATATTGTTGAAAGAGAAGGAATTAGTTTTCGTCACCCATGTAAGCCGCTGTTAATTGCTACTTACAATCCAGAAGAGGGTGCTGTACGTGAACATTTATTGGACCGTATTGCAATCAACTTAAGTGCAGATCTTCCAATGAGTTTTGAGGATCGTGTTTCCGCTGTAGAGATTGCAACACAGTTTCAGGAACAAAGTAACGAAGTTTATAAAATGATGGAGGAAGGAACCGACTCCGCAAAGACTCAGATTATTTTGGCAAGAGAATATTTGAAGGATGTAAGCATCAGTAGAGAGCAATTAAAGTATCTGGTCATGGAAGCCCTCCGTGGTGGTTGCCAGGGACACCGGGCGGAATTATATGCTGCACGTGTTGCCAAATCTTTGGCTGCTCTAGAAGGGCGTGAAAAGGTCAACGTGGATGACTTGAAAAAATCTGTAGAACTTGTCATTCTTCCTCGTTCAATGCTCAATGAAACCCCTCCAGAACAGCAACAGCAGCAGCCTCCTCCCCCTCCACCCCCTCCACAAAGTCAGGAATCTGAGAACCAGAATGAAGAAGAACAAAAAGAGGATGAAGATAAAGAAGATGATGAGGAAGATGAAAATGATGAGGAAAATGAACAGCAACAGGACCAAATTCCTGAAGAATTTATCTTTGATGCAGAAGGCGGTCTCGTGGATGAGAAGCTTCTCTTTTTTGCACAACAAGCACAAAGAAAAAAAGGGAAAGCTGGGAGAGCAAAGAATGTCATTTTCTCAGAGGATAGAGGCCGATATATTAAACCAATGCTTCCCAAAGGTCAAGTAAAACGATTAGCTGTTGATGCAACTTTACGAGCAGCAGCACCATATCAGAAATTGCGTCGGGAAAAAGACACACTAAAGATTAGAAAAGTTTTTGTGGAAAAAACAGATATGAGAGCTAAAAGAATGGCACGGAAAGCAGGAGCCTTGGTTATATTTGTGGTTGATGCTAGTGGGAGTATGGCCTTAAATCGAATGCAAAATGCAAAAGGTGCAGCACTTAAACTATTAGCAGAGAGCTACACAAGCCGAGATCAGGTAGCCATCATTCCTTTTCGAGGAGATTCTGCTGAAGTTCTTTTACCCCCTTCAAGATCCATTTCGATGGCTAGGAAAAGACTAGAGAAGCTTCCCTGTGGCGGAGGATCTCCCCTCGCTCACGGACTTGTCACGGCTGTCAGGGTTGGGATGAATGCAGAGAAGAGTGGAGATGTTGGACGTATAATGATTGTAGCAATTACTGATGGTAGAGCAAATATTTCATTGAAAAGATCAAATGATCCAGAAATGGCTTCAGATGCACCCAAGCCTACTTCTCAAGAGTTGAAGGATGAGATTCTGGAAGTGGCTGGTAAAATTTTCAAAGCGGGAATGTCTCTACTTGTAATTGACACAGAAAATAAGTTTGTTTCAACTGGTTTTGCCAAAGAGATTGCTCGAGTTGCTCAAGGAAAATATTATTACCTGCCTAATGCCTCAGATGCTGTTATTTCTGCTGCAACAAAGGATGCTTTATCTACTTTGAAGAACTCTTGATGAATCACATAAACACATCCATCTTGTAATTTTTATGTTGCGGTATTTGTGTCCCACTAAAAGTACGATATAAACTGGATCCTGTTGCCATTACATAATCTTTTTTGAGAGCCATGTTCATATTCTGACTTCCAGTACATATCCGGAATGAGCACGTTTTTATGCGGTTAAAACCATGTCTGTCTGGTTGGTTAGCCCACCTAGCACTTTTCGCCACACTTATATATGTTTATCAATGATTTTATTCGTAATAATAGGCG
>Schlechtendalia_TRINITY_DN75269_c0_g1_i1-AT1G08520
ACACTCTTTACCTTCTCTCACCCTTCCATGGCGCTTCTGCAATCTGCAGCAGCGGCTTCTACTGCTACCAATAGCTCTACACCATCACCCTTCACAAACCTTTTCCTCCACCGCAGTTCCTTCTTAATTCCCACCACCTCACTTAATTCATCCCCAATTTCTACTAACTACACTTCTGCGTCCAAGACTAAACTCAAAATCAGTCGTTTCCGCATCCGTGCCTCCGCCACTCTTGAATCCAACAATGGCGCTGCCACCACCGCCATTCCGGCTTCCATCCCCGCCATTCCATACGGTAGACAGTACTTCCCTCTCGCCGCCGTTGTTGGACAGGATGCTATTAAAACTGCTCTTTTACTTGGGGCTATTGACCGAGTGATAGGAGGGATTGCTATCTGTGGAAAAAGAGGAACCGCCAAAACAGTTATGGCACGCGGGTTACATGCAATTCTGCCTCCTATTGATGTAGTTGTTGGTTCGATTTCAAATGCTGATCCAGCCTGCCCAGAAGAATGGGAAGATGGACTTGCTGATAGAGTAGAATACGACTCTGCTGGTAATGTCAAGAGCCAAGTAGTCAAATCACCTTTTGTGCAGATTCCACTTGGTGTTACAGAAGATCGGCTAATCGGATCTGTTGATGTTGAGGAGTCTGTCAAGACTGGAACCACTGTCTTTCAGCCAGGTCTTCTTGCCGAAGCACATAGAGGAGTTCTATATGTTGATGAGATCAACTTGTTAGATGAGGGTATAAGTAATCTGCTCCTTAATGTGTTGACCGAGGGTGTTAACATTGTTGAAAGAGAAGGAATTAGCTTTCGTCACCCATGCAAGCCATTGTTAATTGCTACTTATAATCCGGAAGAGGGTGCCGTACGCGAACATTTACTGGATCGCATTGCGATTAATCTAAGTGCAGATCTTTCTATGAGTTTTGAGGACCGTGTAGCAGCTGTAGGGATTGCAACACAGTTTCAGGAACAAAGTAATGAGGTTTTTAGAATGATGGAGGAAGAAACAGACTCTGCAAAGACGCAGATTATTTTGGCAAGAGAATATTTGAAGGATGTAAGTATCAGCAGAGAGCAGCTAAAGTACCTGGTTATGGAAGCTATCCGTGGTGGCTGTCAGGGACACAGGGCTGAACTATATGCTGCACGTGTTGCCAAAGCTTTAGCTGCACTTGAAGGCCGTGAAAAGGTCAATGTGGATGACTTGAAGAAATCTGTAGAACTTGTCATTCTTCCACGTTCTATACTTAATGAGAAACCTCCAGAACAGCAAGAGCAGCAGCCTCCACCTCCCCCACCCCCTCCACAAAATCAGGATTCTTCTGAAGACCATAATGAAGAAGAGAAGGATGAAGACGATGAGAATGAAGAAAACAATGAAGAGAACGAACAGCAACAGGATCAGTTACCAGAAGAATTTATCTTTGATGCAGAAGGGGGTCTAGTGGATGAAAAACTTCTTTTCTTTGCACAACAGGCACAGAGACGCAAAGGGAAAGCTGGTAGAGCAAAGAATGTGATTTTCTCGGAGGACAGAGGTCGATATATCAAGCCAATGCTTCCTAAGGGTCCAGTAAAACGGTTAGCTGTTGATGCAACTCTGCGAGCAGCTGCACCGTACCAGAAATTGCGTCGGGAAAAGGATACACAAAAGATTCGCAAAGTTTTTGTAGAGAAAACTGACATGAGAGCTAAAAGAATGGCCCGGAAAGCAGGAGCCTTGGTTATATTTGTGGTTGATGCTAGTGGAAGCATGGCATTAAATCGGATGCAGAATGCGAAAGGTGCAGCACTGAAACTATTAGCAGAGAGCTACACAAGCAGAGATCAGGTAGCCATCATTCCTTTCCGAGGAGACGCTGCAGAAGTTCTTTTGCCCCCTTCCAGATCAATATCCATGGCTAGGAAACGACTAGAAAGACTTCCATGTGGTGGAGGTTCTCCCCTGGCTCATGGACTTACCATGGCTGTTAGGGTTGGGATGAATGCTGAGAAGAGTGGAGATGTTGGACGTATAATGATAGTAGCAATAACTGATGGTAGGGCCAACATTTCATTGAAAAGATCGAATGATCCTGAAATGGCTTCAGATGCGCCCAGGCCCTCTTCTAAAGAATTGAAAGATGAAATACTAGAAGTGGCTGGCAAAATTTACAAAGCAGGGATGTCTCTTCTTGTGATTGACACAGAAAACAAGTTTGTCTCAACTGGTTTTGCCAAAGAGATTGCTAGAGTCGCACAAGGGAAATATTACTACCTGCCCAACGCTTCAGACTCTGTTATCTCCGCTGCAACAAAGGACGCTCTATCAACCTTGAAGAATTCTTGAAGTAACAACACTAAACCAGTATGAAATGTTATAGAGATTGTTTCCACTGTAAGTGATTTTCAACTATTGACATGCCAATTTGTAACAAGTTCCATGTCTATATCGGTGTATATGGTATATATCCCAATGCAAAATGAGTTGGGGCTCTTATTTCTACCTTCCTTTGAGGGTGTTCAGCCTTTTGTGATTTTGTCATCTTTATTTGGACCATGTAAGATCACAGCAGGGTTTTAAGTTAAATAATACATGTTGGTTTTAAATCATAGGAAAA
>Anthemis_tinctoria_TRINITY_DN30162_c0_g1_i1-AT1G08520
CACCAAGCACTAGATAAGAATAAGCCAATCAAAACACTCACTCTCTTCTTCACCTGACTTCCTTCCACTCTTGTGGAAATGGCGCTTCTTCTGCAAACCCCAACTGCAGCTTCTGCTAATAAAAATAATCCCAATTCTACAAGAACCATTCTCCACAATCCCTTCATATACACCACCACTTCATTCAGTTTACGTTCTTCTATTTCTGCAACTAAAATCAAACATCGGTTTCGCATTCGCGCATCCGCAACGCTAGAATCGAACAATGGCGCTGCTGTTACGCTCTCGGTCCCGTCTCCTGCAGCAGCAAACATTCCTTATGGAAGACAGTACTTTCCTCTAGCTGCTGTTATTGGACAGGATGCTATTAAAACTGCTCTTTTACTTGGGGCTATTGACCGTGACATTGGAGGGATTGCCATCTCTGGCAAAAGAGGAACAGCTAAAACTGTTATGTCACGTGGTCTACATGCAATTCTGCCACCTATTGATGTAGTCGTCGGTTCAATTTCAAATGCTGATCCAGCATGCCCAGAAGAGTGGGAAAGTGGACTTGCAGAAAGAGTGGAATATGACTCTGAAGGTAATGTCAAGACCCAAGTAGTCAGATCACCATTTGTGCAGATTCCCCTTGGTGTTACAGAAGATCGACTAATTGGATCTGTTGATGTTGAGGAATCTGTTAAGACCGGGACCACTGTATTCCAGCCAGGTCTTCTGGCTGAAGCACATAGAGGAGTTCTTTATGTTGATGAAATCAACTTATTGGATGAGGGTATAAGTAACTTGCTCCTTAATGTGTTGACGGATGGTGTTAATATTGTTGAAAGGGAAGGAATCAGCTTTCGCCACCCGTGCAAGCCACTTTTAATTGCTACTTATAATCCAGAAGAGGGTGCTGTACGTGAACATTTACTAGACCGTATTGCAATCAATTTAAGTGCAGATCTTCCAATGAGTTTTGAGGATCGTGTTTCTGCTGTAGAGATTGCAACACAGTTTCAAGAAGAGAGTCAGGAGGTTTTTAAAATGATGGAGGAAGGAACAGACTCTGCGAAGACTCAGATTATTTTGGCAAGAGAATATTTAAAGGATGTAACTATTAGCAGAGAGCAACTGAAGTACCTTGTCATGGAAGCTGTCCGTGGTGGTTGTCAGGGACACCGGGCTGAACTGTATGCTGCGCGTGTTGCCAAAAGTTTGGCTGCTCTGGAAGGTCGTGAAAAGGTCAATGTGGATGACCTGAAGAAAGCTGTGGAACTTGTAATTCTTCCTCGTTCAATGTTTAATGAGACCCCTCCAGAAGAGCAACAGCAGCAGCCTCCGCCCCCTCCACCCCCACCACAAAGTCAGGAGTCTGACAGCCAgaatgatgaagaggagaaagaggatgaagataaagaagaagaggaaaacgaagacgatgaggaaaatgaaCAGCAACCGCCCGAAATACCGGATGAATTTATCTTTGATGCAGAAGGGGGTCTGGTAGATGAGAAACTTCTATTCTTTGCACAACAAGCACAAAGAAAAAAAGGAAAAGCTGGGAGGGCAAAGAATGTAATTTTCTCAGAGGATAGAGGTCGATATATTAAACCCATGCTTCCCAAGGGTCAAGTAAAACGATTGGCTGTTGATGCAACTTTACGAGCAGCTGCACCGTATCAGAAATTGCGTAGGGAAAAGGACCTACTAAAAGTCAGAAAAGTTTTTGTAGAGAAAACAGATATGAGAGCTAAGAGAATGGCCCGTAAAGCAGGAGCATTGGTTATTTTTGTGGTGGATGCTAGTGGAAGCATGGCATTAAATCGAATGCAGAATGCGAAAGGCGCAGCACTTAAGCTATTAGCAGAGAGCTATACAAGCAGAGATCAGGTTGCGATCATTCCATTTCGCGGAGATGCAGCAGAAGTTCTTTTACCCCCTTCTCGGTCCATATCAATGGCTAAAAAACGTCTAGAAAGGCTTCCATGTGGTGGAGGATCTCCTCTCGCTCATGGTCTCACCACGGCCGTGAGGGTTGGGATGAACGCAGAGAAGAGTGGAGACGTAGGGCGTATAATGATTGTAGCAATAACTGATGGTAGAGCAAATATTTCACTTCAAAGATCCAATGATCCTGAATTGCCTGCAGACACACCCAAGCCTACGTCTCAAGAGTTGAAGGATGAGATTCTCGAAGTGGCTGGTAAAATTTACAAAGCAGGCATGTCTCTCCTCGTGATTGACACGGAAAATAAGTTTGTTTCAACTGGTTTTGCCAAAGAGATTGCTCGAGTCGCCCAAGGAAAATACTATTACCTGCCTAATGCTTCAGATGCTGTTATTTCTGCTGCAACAAAGGATGCTTTATCAACTTTGAAAAACTCGTGAGTCATAGTAACAAACCCAACTGTAATACTTGTTGTACGGGTATATGTTCCACCAACAGTGAGACACAAACTGGGATCCATTGTCGCATCACAATATTTTTTGAGATATGTTCATATTCTAATTTGCGGCATGTATAGCCAAATGCAAACCAATTTGGTGTTAAAGATGATATAAAAAAAGCAGGAAACTCAATTGTGT
>Xanthium_strumarium_TRINITY_DN16252_c0_g2_i2-AT1G08520
ACACAACACTCATCGTTTCCGCATTCGAGCATCAGCAACTCTACAATCCAACAATGGTGCCGCCACCCTCTCCGTTGGAGTTGATTCCAACGCTACTACTCCTTACGGCAGACAGTATTTTCCACTTGCTGCAGTAGTTGGACAGGATGCTATTAAAACTGCTCTTTTACTTGGGGCTATTGACCGTGAGATTGGAGGAATTGCTATCTCTGGTAAAAGAGGAACGGCCAAGACAGTTATGGCACGTGGCTTACATGCAATTCTGCCTCCTATTGAGGTTGTTGTTGGTTCGTTTTCAAATGCTGATCCTTCCTGTCCTGAAGAGTGGGAAGATGGGCTTGCTGATAAAGTGGAATATGACTCTTCTGGTAATATCAAGACTCAAGTAATCAGATCACCGTTTGTGCAGATTCCACTAGGTGTTACTGAAGATCGATTAATTGGATCTGTTGATGTTGAAGAATCTGTGAAAACTGGAACCACTGTATTCCAGCCAGGTCTTTTGGCTGAAGCCCATAGAGGAGTTCTATATGTTGATGAAATCAACTTACTGGATGAGGGCATAAGTAATTTGCTTCTAAATGTGCTGACTGATGGTGTTAATATTGTTGAAAGAGAAGGAATCAGTTTTCGCCACCCATGCAAGCCGTTGTTGATTGCTACTTATAATCCAGAAGAGGGTGCTGTACGTGAACATTTACTGGACCGTATTGCAATCAATTTGAGTGCAGATCTTCCAATGAGTTTTGAGGATCGTGTTGCTGCAGTAGGGATTGCGACACAGTTTCAAGAACAAAGTAATGATGTTTTTAAAATGATGGAGGAAGAAACAGACTCTGCAAAGACTCAGATTATTTTGGCAAGGGAATATTTGAAGGATGTAACTATTAGTAGAGAGCAACTGAAATACTTGGTCATGGAAGCTCTTCGTGGTGGTTGCCAGGGACACAGGGCTGAGCTATATGCCGCACGTGTTGCCAAATGTTTGGCTGCTTTTGAAGGCCGTGAAAAAGTCAATGTGGATGATCTGAAGAAAGCTGTAGAACTTGTAATTCTTCCTCGTTCAATATTTAATGAGaccccaccagaccagcaacagcaacagccaccgccccctccacccccgccACAAAATCAGGATTCTGAGAGCCaagaagagaaggaagaggaagaagaagaagataatgaagatgatgaaaatgatcaggagaatgaacagcaagaTCAAATACCTGAAGAATTTATCATTGATGCAGAAGGGGGTTTTGTGGATGAGAAACTTCTCTTCTTTGCACAACAAGCACAGAGGAGAAAGGGGAAAGCCGGGAGGGCTAAGAATGTAATTTTCTCAGAAGATAGAGGTCGATATATTAAACCAATGCTTCCCAAGGGTCCGGTGAAACGATTAGCTGTTGATGCAACATTAAGAGCAGCTGCACCGTATCAAAGATTGCGTAGGGAACAAGACGTACAAAAGATTAGAAAAGTTTTTGTAGAGAAAACAGACATGAGAGCTAAAAGAATGGCCCGTAAAGCAGGAGCATTGGTTATATTTGTGGTTGATGCTAGTGGAAGCATGGCATTAAATCGAATGCAGAATGCAAAAGGTGCAGCACTTAAACTATTAGCCGAGAGCTATACAAGCAGAGATCAGGTTGCTATAATTCCTTTTCGTGGAGATGCTGCAGAAGTTCTCTTGCCACCTTCTAGATCCATCTCTATGGCTAGGAAACGACTAGAGAGGCTTCCTTGTGGTGGAGGATCTCCCTTGGCTCATGGACTCACCACGGCGGTTCGGGTGGGGATGAATGCAGAGAAAAGTGGAGATGTCGGGCGTATAATGATTGTAGCAATAACCGATGGTAGAGCAAATATTTCACTCAAGAGATCCAATGATCCTGAAATGGCTTCAGATGCACCCAGGCCTTCTTCTCAAGAGTTAAAGGATGAGATACTCGAAGTGGCTGGTAAAATTTACAAAGCAGGAATGTCTCTCCTTGTCATCGACACAGAAAACAAGTTTGTTTCAACTGGTTTTGCCAAGGAGATTGCACGAGTGGCCCAAGGAAAATATTATTACCTGCCTAATGCTTCTGATGCTGTTATATCTGCGGCAACAAAGGATGCTTTATCAAACTTGAAAAACTCTTAAATAATACGAATTGTAGTTTACCTGTTGTGCTTTTTGTTTACACTAAATGAGAGACAAAAGTGATAGATTGTTATCATACAATTTTTTTTTAACAATGCGC
>Aparvifolia_TRINITY_DN16870_c0_g1_i2-AT1G08520
AAAAAACACAACCAACTAAAACCTTACACACACTCCCTTTCATTCCTCATTTTCCATTCAATGGCACTTCTGCAATCTCCAGCTTCTTCTTCAACAAGtaataataataataataataaaactaacaactcattaactaataaaaaCCACAATCCATTCATATTTCCTTCTTCTACATCATCCTTCAAATTACGTCGACCTAATTCCACTAACAAGTATTCCTCACTTAAAATCAAACACAACACTCATCGTTTTCGCATTCGTGCTTCTGCAACCCTAGAATCCACCAACGGCGTCGCCACTATCTCCGTCGACCCTCTGATTTCCAATATTTCTTACGGCAGGCAGTATTTCCCTCTCGCGGCAGTTGTTGGACAGGATGCTATTAAAACTGCGCTTTTGCTTGGCGCGATTGACCGTGAGATCGGAGGGATTGCGATCTCTGGTAAAAGAGGAACAGCAAAAACAGTAATGTCACGTGGTTTACATGCGATACTGCCTCCTATTGATGTTGTTGTTGGATCAACTTCAAATGCTGATCCGGCACGTCCAGAAGAGTGGGAAGATGGACTTGCTGATAGGGTGGAATATGATGCAGCTGGTAACGTCAAGACTCAGGTAGTCAAATCCCCATTTGTGCAGATTCCACTTGGTGTTACGGAAGATCGACTACTTGGATCTGTTGATGTTGAGGAGTCTGTTAAAACCGGAACCACCGTATTCCAACCAGGACTTCTAGCTGAAGCACACAGAGGGGTTCTTTATGTTGATGAAATCAACTTGTTGGATGAGGGTATAAGTAATTTGCTCCTTAATGTATTGACGGATGGTGTTAATATTGTTGAAAGGGAAGGAATCAGCTTTCGTCACCCATGCAGACCATTGTTGATCGCTACTTATAATCCAGAAGAGGGTGCTGTACGTGAACATTTACTTGACCGTATTGCAATTAATTTAAGTGCAGATCTTCCGATGAGTTTTGAGGATCGTGTTGCTGCTGTAGAGATTGCAACACAGTTTCAGGAACAAAGTAATGAGGTTTTTAAAATGATGGAGGAAGGAACAGACTCTGCAAAGACTCAGATTATTTTGGCAAGGGAATATTTGAAGGATGTAAGCATTAGTAGAGAACAACTGAAGTACCTGGTCATGGAAGCTCTCCGTGGTGGTTGCCAGGGACACCGGGCTGAACTATATGCTGCACGTGTTGCTAAAAGTTTGGCTGCTCTGGAAGGTCGTGAAAAGGTCAATGTGGATGACCTGAAGAAAGCTGTTGAACTTGTCATTCTTCCTCGTTCAATAATTAACGAGACCCCTCcagaacagcaacagcagcagccaccgccacCTCCACCCCCTCCACAAAGTCAAGAATCTGAAAACCAGAATGAGGAAGAGGAGAAAGAGGATGAAGATAAGGAAGATGAGGAAGATGAAAATGACGAGGAGAATGAACAGCAACAGGACCAAATACCCGAAGAATTTATCTTTGATGCAGAAGGGGGTCTTGTCGATGAGAAACTTCTCTTCTTCGCACAACAAGCACAAAGGAAAAAAGGGAAAGCCGGGAGAGCAAAGAATGTCATTTTCTCAGAGGATAGAGGTCGATATATTAAGCCAATGCTTCCCAAGGGTCCAGTAAAACGATTAGCTGTGGATGCAACTTTACGAGCAGCTGCACCGTATCAAAAGCTGCGTAGAGAAAAGGACATACAAAAGATTAGAAAAGTTTTTGTAGAGAAAACAGATATGAGAGCTAAAAGAATGGCCCGGAAAGCAGGAGCTTTGGTCATATTTGTAGTTGATGCTAGTGGAAGCATGGCATTAAATCGCATGCAGAATGCCAAGGGTGCAGCTCTTAAACTATTAGCAGAGAGTTATACAAGTAGAGATCAGGTTTCCATCATTCCTTTTCGTGGAGATGCAGCAGAAGTTCTTTTGCCTCCTTCAAGATCCATTTCGATGGCTAGGAAACGGCTAGAGAGGCTTCCATGTGGTGGAGGATCTCCCCTAGCTCATGGACTTACCACGGCCGTCAGGGTAGGGATGAACGCAGAGAAGAGCGGAGATGTTGGACGTATAATGATTGTAGCAATAACGGATGGTAGAGCAAATATTTCACTGAAAAGATCCAACGATCCTGAAGCAGTTTCAGATGCGCCTAGGCCTTCTTCTCAGGAGTTGAAGGATGAGATACTTGAAGTGGCTGGTAAAATTTACAAAGCGGGAATGTCTCTCCTCGTCATTGACACGGAAAACAAATTTGTTTCTACTGGTTTTGCTAAAGAGATTGCTCGAGTGGCACAAGGAAAATATTATTACCTGCCTAATGCTTCAGACGCTGTCATCTCTGCTGCCACCAAGGATGCTTTATCAACTTTAAAGAACTCTTGAACCACAAAAACACATCCAAATTGTAACTGTATcccccccccccaccccccccaccACACAAAAAAAATATAAGCGAGACACGAGATGGATCCATTGTCATCCAGCAACATTTTTGTGCCATGTTCATATACCATATTCCAATTTTTAGTATATATCCAAACGCAAAACAGTTTGGTGTTCCAGATTTCAATGTGTGGTAGGAATACAGGCGAAAGATTGAAAAGGTTTAACCATGTCAGTTTCAGTGCCAGTTGAAGGCTTGTGTTGACCTATCTAATTTTCTTCTAATACAGGTTCATAAACAAT
>Baccharis_TRINITY_DN6444_c0_g1_i1-AT1G08520
TAAGAAAAAAAAAacacacacacacacacactcagacacatacatacacTCTCCCTTTCACTTCACTCTTTTTGGTCCATTCAATACAATCCATGGCGCTTATGCATTCTCCAGCTCCAACTACTACTAATAATAATTCAACATTTTCAAAAAATCACCGTTATTTCATTCATAATCCAATCATATCTCCTTTGAAATTACTAGGCCCTAATTCAGCACTCAAGATCAAACACAAAAACAACATCCATCGTTTCCGTATTCGCGCATCCGCAACTCTGGAATCCAACAATGGTGCCGCCACCGTCTCCATCGGCATTGACAATTCGTCCACTAGTGTTGCTGCTACTATTCCTTATGGTAGACAGTACTTCCCTCTCGCTGCAGTTGTTGGTCAGGATGCTATTAAGACTGCACTTTTACTTGGGGCTATTGACCGTGAGATCGGAGGGATTGCAATCTCTGGAAAAAGAGGAACTGCCAAGACAGTTATGGCACGCGGGTTGCATGCAATTCTGCCTCCTATCGATGTAGTTGTTGGTTCAACTTCAAATGCTGATCCATCCTGCCCAGAAGAGTGGGAAGATGGACTTTCTGATAGAGTGGAATATGACTCTGCTGGTAACGTCAAGACTCAAGTAGTCAGATCACCATTTGTACAGATTCCACTTGGTGTTACAGAAGATCGACTAATTGGATCTGTTGATGTTGAGGAGTCTGTCAAGACTGGAACCACTGTATTCCAGCCAGGTCTTTTAGCTGAAGCACATAGAGGAGTTCTTTATGTTGATGAAATCAACTTACTGGATGAGGGTATAAGTAATTTGCTTCTGAATGTGTTGACGGATGGCGTTAACATTGTTGAAAGGGAAGGAATCAGCTTTCGTCATCCATGCAAGCCACTGTTAATTGCTACTTATAATCCAGAAGAGGGTGCCGTACGTGAACATTTACTGGACCGTATTGCAATCAATTTAAGTGCAGATCTCCCAATGAGTTTTGAGGATCGTGTTGCTGCTGTAGAGATAGCAACACAGTTTCAAGAACAAAGTAACGAGGTTTTTAAATTGATGGAGGAAGGAACAGACTCCGCAAAGACTCAGATTATTTTGGCAAGGGAATACTTGAAGGATGTTAGCATTAGCCGAGAGCAATTGAAGTACCTGGTCATGGAAGCTCTCCGCGGTGGTTGCCAGGGACACCGTGCTGAACTATATGCTGCACGCGTTGCCAAAAGTTTGGCTGCTCTGGAAGGTCGCGAAAAGGTTAATGTGGATGACCTCAAGAAATCTGTAGAGCTTGTCATTCTTCCTCGTTCAATAGTTAATGAGACCCCTCCGGAACAGCAACAACAGCAACCTCCGCCACCACCACCCCCTCCGCAAAGTCAAGAATCtgagaaccagaatgaagaagaggagaaagaggatgaagatagggaagatgatgaaaatgaaaatgacgaggagaatgaACAGCAACAGGACCAAATACCTGAAGAATTTATTTTTGATGCAGAAGGGGGTCTCGTGGATGAGAAACTTCTCTTCTTCGCACAGCAAGCACAAAGGAAAAAAGGTAAAGCCGGGAGAGCAAAGAATGTCATTTTCTCAGAAGATAGAGGTCGATATATTAAACCGATGCTTCCCAAGGGTCCAGTAAAACGATTAGCTGTTGATGCAACTTTACGAGCAGCCGCCCCATATCAGAAATTACGTAGGGAAAAGGACTTACAAAAGGTTAGGAAAGTTTTTGTAGAGAAAACAGATATGAGAGCTAAAAGAATGGCCCGGAAAGCAGGAGCCTTGGTTATATTTGTGGTTGATGCTAGTGGAAGCATGGCACTAAATCGAATGCAGAATGCAAAGGGTGCAGCACTTAAACTATTAGCAGAAAGCTATACAAGCAGAGATCAGGTCGCCATCATCCCCTTTCGTGGAGATGCTGCAGAAGTTCTTCTACCTCCTTCTAGATCCATTTCAATGGCTAGGAAACGACTAGAGCGGCTTCCATGTGGTGGAGGATCTCCACTCGCTCATGGACTTACCACGGCCGTTAGGGTTGGAATAAATGCAGAGAAGAGTGGAGACGTTGGACGTATAATGATTGTAGCAATAACTGATGGTAGAGCAAATATTTCACTCAAAAGATCTAATGATCCTGAAATGGCTTCAGATGCACCAAGGCCTACTTCTCAAGAGTTGAAGGATGAGATACTCGAAGTGGCTGGTAAAATTTACAAAGCGGGAATGTCTCTACTTGTCATTGACACGGAAAATAAGTTTGTTTCAACTGGTTTTGCCAAAGAGATTGCTCGAGTAGCCCAAGGAAAATATTATTACCTGCCTAATGCTTCAGATGCTGTCATCTCTGCTGCAACAAAGGATGCTCTATCAACTTTGAAGAACTCATAAATCACAAAAATGCAACAAAATTGTAACATTTCTGTTGCGGTATTTGTTTCCACTAAAAGTGAGACACAAGAATGGATCCATTGTCATCACACTATTTTTTGAGCCTTGTTCATATGCTAACTTCCCGTATATATCCAAATGGGAATCAGTTTGGTGTTCAAGATCCGTTGGCATCACACAATATACCATTGCCTCCTTTTCCCAAAA
>Eclipta_TRINITY_DN19520_c0_g1_i1-AT1G08520
GGAAGATCTGGGTGTGGATAACGGTAATCCCACCAGATAAGAATAATAAAGCTTCTCTCTTCCACTTTCACTCTTCCATGGCGCTTCTTCTGCAATCTCCTCCTGCTTCTGTTAGAGGCAAATCTGCACAATCGCCCCCTTTCATCCACAATCCCTTCATATTTCCCTCCACATCCTTCAATTTACGCTACAATTCTACTAATCACAACACCCATCGTTTCCGCATTCGCGCATCCGCAACTCTAGAATCCAACAATGGCGCAGCCACCCTCTCCGTCGGACTCGATTCCACCGCTACTTCTTATGGCAGACAGTATTTCCCACTCGCTGCGGTTGTTGGACAGGATGCTATTAAAACTGCTCTTTTACTTGGGGCTATTGACCGAGAGATTGGAGGAATTGCAATCTCTGGCAAAAGAGGAACGGCCAAAACAGTTATGGCGCGCGGTTTACACGCGATCCTGCCTCCTATTGAGGTAGTTGTTGGTTCATTTTCAAATGCTGATCCAGCCTGTCCTGAAGAGTGGGAAGACGGGCTTGCTGATAAAGTGGAATATGACTCTTCTGGTAACATCAAGACTCAAGTAGTTAGATCACCCTTTGTGCAGATTCCACTTGGTGTTACAGAAGATAGATTAATTGGATCTGTTGATGTTGAAGAATCTGTGAAAACTGGAACCACAGTATTCCAGCCAGGTCTTTTGGCTGAAGCACATAGAGGAGTTCTTTATGTTGATGAAATCAACTTACTCGATGAGGGGATAAGTAATTTGCTTCTCAATGTATTGACTGATGGTGTAAATATTGTTGAAAGAGAAGGAATCAGCTTTCGCCACCCGTGCAAACCGTTGTTAATTGCTACTTATAATCCAGAAGAGGGTGCTGTACGTGAACATTTACTGGACCGTATTGCAATCAATTTGAGTGCAGATCTTCCAATGAGTTTTGAGGATCGTGTTGCTGCGGTAGGGATTGCGACACAGTTTCAAGAAAAAAGTAATGATGTTTTTAAAATGATGGAGGAAGAAACAGACTCTGCAAAGACTCAGATTATTTTGGCAAGGGAATATTTGAAGGATGTAACTATTGGTAGAGAGCAACTGAAATACCTGGTAATGGAAGCTCTTCGTGGTGGTTGCCAGGGCCACAGGGCTGAATTATATGCCGCACGTGTTGCCAAATGTTTGGCTGCTTTTGAAGGTCGTGAAAAAGTCAATGTGGATGACCTAAAGAAAGCTGTAGAACTTGTAATTCTTCCTCGTTCAATATTTAATGAGAACCAACCAGACCAGCAACAACAACAGCCGCCACCCCCTCCACCTCCGCCACAAAATCAGGACTCAGAGAACCAAGACGAGAATGAAGAGGAAGAAGAAAATGAAGATGACGAAAATGATGAGGAGAATGAACAGCTACCAGACCAAATACCTGAAGAATTTATCTTTGATGCAGAAGGGGGTCTTGTGGATGAGAAACTTCTCTTCTTTGCACAACAAGCACAAAGAAGAAAGGGGAAAGCTGGGAGGGCTAAGAATGTAATTTTCTCAGAGGATAGAGGTCGATATATTAAACCAATGCTTCCCAAGGGTCCGGTGAAACGATTAGCTGTTGATGCAACATTAAGAGCAGCTGCACCATATCAAAGACTGCGCAGGGAAAAAGACGTACAAAAGATTAGAAAAGTTTTTGTAGAAAAAACAGATATGAGAGCTAAAAGAATGGCCCGTAAAGCAGGAGCATTGGTTATATTTGTGGTTGATGCTAGTGGAAGCATGGCATTAAATCGAATGCAGAATGCAAAAGGTGCAGCACTTAAACTATTAGCAGAGAGCTATACAAGCAGAGATCAGGTTGCCATAATTCCTTTTCGTGGAGATGCTGCAGAAGTTCTTTTGCCGCCTTCTAGATCCATCTCTATGGCTAGGAAACGACTAGAGAGGCTTCCTTGTGGTGGAGGATCTCCCCTTGCTCATGGACTCACCACGGCGGTTCGGGTTGGGATGAACGCAGAGAAAAGTGGAGACGTTGGGCGTATAATGATTGTAGCAATAACTGATGGCAGAGCAAATATTTCACTCAAAAGATCCAATGATCCTGAAATGGCTTCAGATGCACCCAAGCCTTCGTCTCAAGAGTTGAAGGATGAAATACTTGAAGTGGCTGGTAAAATTTACAAGGCAGGAATGTCACTTCTTGTCATTGACACAGAAAATAAGTTTGTTTCAACTGGTTTTGCAAAAGAGATTGCGCGTGTGGCCCAAGGAAAGTATTATTACCTGCCTAATGCTTCAGATGCTGTTATATCTGCCGCAACAAAGGATGCTTTATCAAATTTGAAAAACTCTTGAATCATACAAATTGTAGTATATTTGTTGTGGTCACAAAATGTGAGACAAAAATTGATAGATTGTTATCACATTCTAAGTTTTGTACATCCAAGGGTGAGAAGATTGTTGTTCGAGACCCGTGTTTGGTAGGAATCAAGGTGTGGGGGCAAGGTAGGTTCGGTTCAACTGTTTGTTCGAGACAGGTCACTTTTTGTGAGGAATGAACTGTTTAGGTTGGGTCTGCTTGACCTAGAGTCACATGTTTATCTTATCCATTCTTCTAATAAATAATGAATAAAGGTGTCAGTTGTGATTAGAAAACCATAACAAGACGAT
>Eutrochium_TRINITY_DN14371_c0_g1_i4-AT1G08520
CGAAAGGATCTGCTGTGGGTATGGATAACGGTAATCCCACCAGATAAGAAACAACCAACCTTCTCTTCTCTCCCCCTTTCACTCTTCCATGGCGCTTCTGCAATCACCACCTTCTACTTCTACACAATCGCCATCAACAAACCCTACTTTCATCCATAACCCCTTCATATTCCCCTCCACATCCTTCAATCTACGCCCCATTTCATCATCTGCCCTCAAAATCAAACACAACATCCATCGTTTCCGCATTCGCGCATCAGCAACTTTAGAATCCAACAATGGCGCCGCCACCATCACCGCCGGAGCTGACAACTCCACGTCCACCTCCATTCCTTACTACGGCAGACAGTATTTCCCGCTCGCCGCCGTTGTTGGACAGGATGCTATTAAAACTGCTCTTTTACTTGGGGCAATTGACCGTGAGATCGGAGGAATTGCGATCTCCGGCAAAAGAGGAACAGCTAAAACAGTTATGGCGCGTGGATTACACGCGATTCTGCCTCCTATTGATGTAGTTGTTGGTTCATTTTCAAATGCTGATCCAGCTTGCCCTGAAGAGTGGGAAGACGGGCTTGCTGACAAAGCAGAATACGACTCTGCTGGTAACATCAAGACTCAAGTAGTCAGATCACCGTTCGTGCAGATTCCACTTGGTGTTACGGAAGATCGGCTAATTGGATCCGTTGATGTTGAAGAATCTGTTAGAACCGGAACAACTGTATTTCAACCGGGTCTTTTGGCTGAAGCGCATAGAGGCGTTCTTTATGTTGATGAAATCAACTTACTGGATGAAGGCATAAGTAATCTGCTTCTTAATGTGTTGACTGATGGTGTTAATATTGTTGAAAGAGAAGGAATCAGCTTTCGCCACCCGTGCAAACCGTTGTTGATCGCTACTTATAATCCAGAAGAGGGTGCTGTACGCGAACATTTGCTGGACCGTATTGCAATCAATTTGAGTGCAGATCTTCCAATGAGTTTTGAGGATCGTGTTGCTGCAGTAGGGATTGCGACGCAGTTTCAAGAACAAAGTAGTGATGTTTTTAAAATGATGGAGGAAGAAACAGACTCTGCAAAAACTCAGATTATTTTGGCAAGGGAATATTTGAAGGATGTAAGTATTAGCAGAGAGCAACTGAAATACCTGGTCATGGAAGCTCTTCGCGGTGGTTGCCAGGGACATAGGGCTGAACTATATGCTGCACGCGTTGCTAAATGTTTGGCTGCTTTTGAAGGTCGTGAAAAAGTCAATGTGGATGACCTGAAGAAGGCTGTAGAACTTGTAATTCTTCCTCGTTCAATATTTAATGAGACCCCACCAGACCAGCAACAGCAGCAGCCGCCACCCCCTCCGCCCCCGCCACAAAATCAGGATTCCGAGAGCCaagaagagcaggaagaggaagaagataatgaagatgagaatgacgaggagaatgaacaagaaCAAATACCTGAAGAATTTATCTTTGATGCTGAAGGGGGTCTTGTGGATGAAAAACTTCTCTTCTTTGCACAACAAGCACAACGAAGAAAAGGGAAAGCCGGGAGGGCTAAAAATGTAATTTTCTCAGAGGATAGAGGTCGATATATTAAACCAATGCTTCCAAAGGGTCCGGTGAAACGGTTAGCTGTTGATGCAACATTAAGAGCAGCTGCACCGTATCAAAAATTGCGTAGGGAAAAAGACGTACAAAAAATTAGAAAAGTTTTCGTAGAGAAAACAGACATGAGAGCTAAAAGAATGGCCCGTAAAGCTGGAGCATTGGTTATATTTGTGGTTGATGCTAGTGGAAGCATGGCATTAAATCGAATGCAGAATGCAAAAGGTGCAGCTCTTAAACTATTAGCAGAGAGCTATACAAGTAGAGATCAGGTTGCTATAATTCCTTTTCGTGGAGATGCGGCAGAAGTTCTTTTACCACCTTCTAGATCCATCTCTATGGCTAGGAAACGACTAGAGAGACTTCCTTGTGGCGGAGGATCTCCCCTCGCTCATGGACTTACCACGGCGGTTCGGGTTGGGATGAATGCAGAGAAAAGCGGAGACGTTGGGCGTATAATGATTGTAGCAATAACTGATGGTAGAGCAAATATTTCACTCAAAAGATCCAATGATCCTGAAATGGCTTCAGATGCCCCCAAGCCTTCTTCTCAAGAGTTAAAGGATGAGATACTTGAAGTGGCTGGTAAAATTTACAAAGCAGGAATGTCGCTCCTTGTCATCGACACAGAAAATAAGTTTGTTTCAACTGGTTTTGCCAAAGAGATCGCTCGAGTGGCCCAAGGAAAGTATTATTACCTGCCTAATGCTTCAGATGCTGTTATATCTGCTGCAACAAAGGATGCTTTATCAAATTTGAAAAACTCTTGAATTACAAAAACCACATACAAATTGACTTTTTATCTGTTGTGGGTTTTGTTTTCACAACACAAAATTGATAGATTGTTATCATACAATGTTTTTCGAGTAATGTTCATATTCTAGCTTGTGTATATCCAAGTGTGAATCAATTTGTTATTAGACACGTACTTGGTAGGAGTGTTGTAAAAATCGGATCTAGGCGGACTAATCACTAGGCGACTAGCTTTCGATGCGATTTCCTCTAGTCAGCTAGGCTAGGCAGTATGTAACGCCTGGTTTTCCCACGAATGTACGACCCAGTCGTTGTTAATAAATAAGCTTCCATTTGCGTAA
>Gaillardia_TRINITY_DN47786_c0_g1_i11-AT1G08520
CTAGAATCCAACAATGGCGCAGCCACCACCACCATCCCCCTCGGAATTGAAACCGCCGCCACCACTATTCCTTACGGACGGCAGTACTTCCCCCTCGCTGCGGTAGTTGGACAGGATGCTATCAAAACTGCTCTTCTACTTGGGGCTATTGACCGTGAGATTGGTGGAATTGCAATCTCTGGCAAAAGAGGAACCGCCAAAACAGTTATGGCGAGAGGTTTACATGCGATTCTGCCACCTATCGATGTGGTTGTTGGTTCTATTTCAAATGCTGATCCAGCCTGCCCTGAAGAGTGGGAAGATGGTCTTACTGATAGAGTGGAATCTGACTCTAATGGTAACATCAAGACTCAAGTAGTCAGATCACCGTTTGTGCAGATTCCACTTGGTGTTACAGAAGATCGGTTAATTGGATCGGTTGATGTTGAAGAATCTGTTAAAACTGGCACCACTGTATTCCAGCCCGGTCTTTTGGCTGAAGCGCATAGAGGAGTTCTTTATGTTGATGAAATCAATTTACTGGACGAGGGCATAAGTAATTTGCTTCTTAATGTGTTGACTGATGGTGTTAATATTGTTGAAAGAGAAGGAATCAGCTTTCGTCACCCCTGCAAACCGTTGTTAATTGCCACTTATAATCCGGAAGAGGGTGCTGTACGTGAACATTTACTCGATCGTATTGCAATCAATTTGAGTGCAGATCTTCCAATGAGTTTTGAGGATCGTGTTGCTGCAGTAGGGATTGCAACACAGTTTCAAGAACAAAGCAATGCTGTTTTTCAAATGATGGAGGAAGAAACAGACTCCGCAAAGACTCAGATTATTTTGGCAAGGGAATATTTAAAAGATGTAACTATTGGCAGAGAGCAATTGAAATACCTGGTCATGGAAGCTCTTCGTGGTGGTTGTCAGGGACACAGGGCTGAGCTATACGCTGCACGTGTTGCCAAATGTTTAACAGCTCTAGATGGCCGTGAAAAAGTCAACGTGGATGACCTGAAAAAAGCTGTAGAACTTGTAATTCTGCCTCGTGCAATATTTAACGAGaccccaccagaccagcaacagcagcagccgccaccccctccaccgccaccacAGAGTCAGGATTCCGAGAGCCaagaagaaaaggaagaggaacaagacaatgaagacaatgaagataatgaaaatgacgaggagaatgagcagcaacaagaCCAAATACCCGAAGAATTTATCTTCGATGCAGAAGGGGGTCTCGTGGATGAGAAACTTCTCTTCTTTGCACAACAAGCGCAAAGGAAAAAGGGGAAAGCCGGGAGGGCTAAGAATGTAATTTTCTCAGAGGATAGAGGTCGATATATTAAACCAATGCTTCCCAAGGGTCCGGTGAAACGATTAGCTGTTGATGCAACACTAAGAGCAGCTGCACCGTATCAAAAATTGCGTAGGGAAAAGGATACGCAAAAGATTAGAAAAGTTTTTGTAGAGAAAACAGATATGAGAGCTAAAAGAATGGCCCGTAAAGCAGGAGCATTGGTAATATTTGTGGTTGATGCTAGTGGAAGCATGGCATTAAATCGGATGCAGAATGCAAAAGGTGCAGCGCTTAAACTATTAGCAGAGAGTTATACAAGCAGAGATCAGGTTTCCATTATTCCTTTTCGCGGAGATGCTGCAGAAGTTCTTCTACCGCCTTCTAGATCCATCTCTATGGCTAGGAAACGACTAGAGAGGCTTCCTTGTGGTGGAGGATCCCCCCTTGCTCATGGACTTACCACGGCAGTCAGGGTTGGGTTAAATGCAGAGAAAAGTGGAGATGTAGGGCGTATAATGATAGTCGCAATAACCGACGGTAGAGCGAACATCTCACTCAAAAGATCCAATGATCCTGAAATGGCTTCAGATGCACCCAGGCCTTCTTCTCAAGAGTTGAAGGATGAGATACTAGAAGTGGCTGGGAAAATTTACAAAGCAGGAATGTCACTGCTAGTCATCGACACGGAAAATAAGTTTGTTTCAACTGGTTTTGCCAAAGAGATCGCCCGAGTGGCCCAAGGAAAATACTATTACCTGCCTAATGCTTCAGATGCTGTTATATCTGCTGCAACAAAGGATGCTTTATCAAATTTGAAGAACTCCTGAATCTAAATAGCCATATACAATCTGTAATTTATCTGTTGTAGTTCTTGTTTTGACTATAAAACTGAGAGATTGTGTTATAAGTGTTTCAATAAAATTCATCCGATTTAGAATTTTACTAAGTAATAGAAGATACAAAATTGAGGTTGTTTG
>Hecastocleis_TRINITY_DN56185_c0_g1_i1-AT1G08520
AGGGGAATACGAAAAGATATCTTGCGGGGATGGATAACGGTAATCTCACCAGATAAGAGCTTCTCTCTCTCTCCTGTTGCGACTCTTCGATGGCGTTTCTGCAACCAGCAGCAGCTTCTACTGCTAGTGATTCTACACAATCTCCATTGAGAAGCCTTCCTCTCCTCCGTAGCTCCTTCGTATTCCCCTCCACGTCCTTCAGAGTATGCCCAAATTTTAGTAACTATTCCTCTGCACTCAATCCCAAGCACAACAGCTATCGTTTCCGCATTCGTGCATCGGCCACTCTTGAATCCAAAAATGGCGCCGCCACCATCTCCGTCGGCCTTGAGATTCCCCCTTCCACCGCCAACACCACGGCTGTTTCATATGGCAGACAGTACTTCCCTCTTGCGGCAGTTGTTGGACAGGATGCTATTAAAACTGCACTTTTACTTGGTGCTATTGACCGGGAGATTGGAGGGATTGCAATCTCTGGCAAAAGAGGAACAGCCAAAACAGTTATGGCCCGCGGCTTACATGCAATTCTGCCTCCTATCGACGTAGTTGTTGGTTCAATTTCAAATGCTGATCCAGCCTGCCCCGAAGAGTGGGAAGATGGACTCGCTGATGGAGTGGAATATGACTCTGTTGGTAATGTCAAGAGCCAAGTAGTCAGATCGCCGTTTGTGCAGATACCACTTGGTGTTACAGAAGATCGACTAATTGGATCAGTTGATGTTGAGGAGTCTATCAAGACCGGAACCACTGTATTCCAGCCAGGTCTTCTGGCTGAAGCACATAGAGGAGTTCTCTATGTTGACGAAATCAACTTATTGGATGAGGGCATAAGTAATTTGCTCCTTAATGTGTTGAGCGATGGTGTTAATGTTGTTGAAAGGGAAGGAATCAGCTTTCGTCACCCATGCAAGCCACTGCTAATCGCTACTTATAATCCAGAAGAGGGTGCTGTACGGGAACATTTGCTAGATCGTATCGCAATTAATTTAAGTGCAGATCTTCCAATGAGTTTTGAGGATCGTGTTGCAGCTGTAGGGATTGCAACGCAATTTCAGGAACAAAGTAACGAGGTTTTTAAAATGATGGAGGAAGCAACAGACTCTGCAAAGACTCAGATTATTTTGGCAAGGGAATATTTGAAGGATGTAACCATTAGCCGAGAGCAACTGAAGTACCTGGTTCTGGAAGCTCTCCGTGGTGGTTGCCAGGGACACAGGGCTGAACTATATGCTGCACGTGTTGCAAAATGTTTGGCTGCTCTCGATGGTCGTGAAAAGGTCAATGTGGATGACCTGAAGAAATCTGTAGAACTTGTCATTCTTCCTCGTTCAATGTTTATTGAGAACCCTCCAGAACAGCAACAGCAGCAGcctccgccacctcctcctcctccACAAAATCAGGATTCTGAGAACCAGAATGAAGAAGAGAAGGAAGAAAATGAAGATGATGAAAATGACGAAGATGAAAATGACGAGGAGAATGAACAGCAACAGGACCAACTACCTGAAGAATTTATCTTTGATGCAGAAGGGGGCCTGGTGGATGAGAAACTTCTCTTCTTTGCACAACAAGCACAAAGACGCAAAGGGAAAGCCGGGAGAGCGAAGAATGTCATTTTCTCAGAGGACAGAGGTCGATATATTAAACCGATGCTTCCCAAGGGTCCAGTAAAACGATTAGCTGTTGATGCAACTCTACGGGCAGCTGCACCATATCAGAAATTGCGTAGGGAAAAGGACGTGCAAAAGATTAGAAAAGTTTTTGTAGAGAAAACAGATATGAGAGCTAAAAGAATGGCTCGAAAAGCAGGAGCCTTGGTTATATTCGTGGTTGATGCTAGTGGAAGCATGGCATTAAATCGAATGCAGAATGCGAAAGGTGCAGCACTTAAACTGTTAGCAGAGAGCTATACAAGCAGAGACCAGGTCGCCATCATTCCTTTTCGTGGAGATGCTGCAGAAGTTCTTTTGCCCCCTTCTAGATCCATTTCGATGGCTAGGAAACGACTTGAGAGGCTTCCATGCGGTGGAGGTTCTCCCCTTGCACATGGACTTACCACGGCCGTTAGGGTTGGGATGAATGCAGAGAAGAGCGGAGACGTAGGACGTATAATGATTGTAGCAATAACTGATGGTAGAGCAAACATTTCACTGAAAAGATCCAATGATCCTGAAATGGCTGCAGATGCACCCAGGCCTTCTTCTCAAGAGTTGAAGGATGAGATACTCGAAGTAGCTGGTAAAATTTACAAAGCGGGAATGTCTCTCCTCGTCATTGACACAGAAAATAAGTTTGTCTCGACTGGTTTTGCCAAAGAGATTGCTCGAGTCGCTCAAGGAAAATATTATTACCTGCCTAACGCTTCGGACTCTGTCATCTCTGCTGCAACAAAGGATGCTTTATCAACTTTGAAGAACTCTTGAATAGCAAGAACATATCCAAATTGTAAGTTTACCACTGTGGTGTTTGTTTCCACTAAAAGTGAGACACAAAGCGGCTCCGTTGTCATACACAAATATTCACCGAGCCTTGTCTATATTCTAGCCTCTGGTATATATTCAAATACGAAACGATTTGGTGTTCGATTTACACTTGGGTGGTAGGAAGGGTTTGGCATTTTAAAAAAATACCAAGATCTGGGTGCACCAAAGGCATTTACATGTCAAGTAGGCCATCTTGATACATGTTTAATACAAGATCATCACTATCTTTGGATGTAGTCTGTGTCCCTGGACCAATGTCTATCTAGCACCGATGCTTGAGTT
>Hyalis_TRINITY_DN44211_c0_g1_i1-AT1G08520
GCGGGGAGAAACAACGAAATAGATGACGGTAAAGCCAACCAGATAAGGAAGAAAGAGAGCTTCCCTCTCTCTCCCCTTTTGACGCTCTTCCATGGCGCTTCTGCAATCAGCAGCAGCAGCTTCTACTGCTAGTAGTTCTACACGATCGCCACTGAGAAACCCTCCTGTCCTCGGCAGTTCCTTTATATTCCCTTCCACATCCTTCAAATTAGGCCCAACTTTTAGTAACTACTCTGCAATCAAGCCCAATCACAACAGCTATCGTTTCCGCATTCGTGCCTCGGCCACTCTTGAATCCAACAATGGTGCCGCCACGATCTCCGTCGGTCTTGATGTCCCCCTTTCCACTAATACGACAGCTGTTTCATATGGCAGACAGTACTTCCCTCTCGCCGCCGTTGTCGGACAGGATGCTATTAAAACTGCTCTTTTACTTGGGGCTATTGACCGTGAGATTGGAGGCATTGCAATCTCTGGCAAAAGAGGGACAGCCAAAACAGTTATGGCACGCGGGTTACATGCAATTCTGCCTCCTATTGATGTAGTTGTTGGTTCAATTTCAAATGCAGATCCAGCCTGCCCAGAAGAGTGGGAAGATGGACTTGCTGATAGAGCGGAATATGATTCTGCTGGTAATGTCAAAAGCCAAGTAGTCAGATCACCGTTTGTGCAGATTCCACTTGGTGTTACAGAAGATAGATTAATTGGATCCGTTGATGTTGAGGAGTCTATCAAGACTGGAACTACTGTATTTCAGCCAGGTCTTCTGGCTGAAGCACATAGAGGAGTTCTCTATGTTGATGAAATCAACTTACTGGATGAGGGTATAGGCAATTTGCTACTTAATGTATTGACCGATGGCGTTAATATTGTTGAAAGGGAAGGAATCAGCTTTCGTCACCCATGCAAGCCACTGTTAATTGCTACTTATAATCCTGAAGAGGGTGCCGTACGTGAACATTTGCTGGATCGCATTGCAATTAATTTAAGTGCAGATCTTCCAATGAGTTTTGAGGATCGTGTTGCAGCTGTAGGGATTGCAACACAGTTTCAAGAACAAAGCAATGAGGTATTCAAAATGATGGAGGAAGAAACAGATTCTGCAAAAACTCAGATTATTTTGGCAAGGGAATATTTGAAGGATGTAAGCATTAGCCGAGAGCAACTCAAGTACCTGGTCATTGAAGCTCTCCGTGGTGGTTGCCAGGGACACAGGGCTGAACTATATGCTGCACGCGTCGCCAAATGTTTGGCTGCTCTTGAAGGTCGTGAAAAGGTTAACGTTGATGATCTGAAGAAAGCTGTAGAACTTGTTATTCTTCCTCGTTCAATGTTCAATGAGAACCCTCCAGAACAGCAACAGCAGCAGCCTCCGCCTCCTCCACCCCCTCCACAAAATCAGGATTCTTCAGAGGATCAGAatgaagaggaggaagaggatgaaaatgatgacaatgatgaggagaatgaACAGCAACAGGAGCAACTACCTGAAGAATTTATCTTTGATGCAGAAGGGGGTCTGGTGGATGAGAAACTTCTCTTCTTCGCACAACAAGCACAACGACGCAAAGGAAAAGCCGGGAGGGCAAAGAATGTGATTTTCTCGGAGGACAGAGGTCGATATATTAAGCCGATGCTTCCCAAGGGTCCAGTAAAACGATTAGCTGTTGATGCAACTCTACGGGCTGCTGCACCATATCAGAAATTGCGTAGGGAAAAAGACATACAAAAGACTCGAAAAGTTTTTGTAGAGAAAACGGACATGAGAGCTAAAAGAATGGCCCGGAAAGCAGGAGCCTTGGTCATATTTGTGGTCGATGCTAGTGGAAGCATGGCATTAAACCGAATGCAGAATGCAAAGGGTGCAGCACTAAAACTATTAGCAGAGAGCTATACAAGCAGAGATCAGGTTTCCATCATTCCTTTTCGCGGAGATGCTGCAGAAGTTCTTTTGCCCCCTTCTAGATCCATCGCAATGGCTAGGAAACGACTAGAGAAGCTTCCATGTGGTGGAGGTTCTCCACTTGCTCATGCACTCACCACGGCCGTTAGGGTTGGGATGAACGCAGAGAAGAGTGGAGATGTTGGACGTATAATGATTGTAGCAATAACTGATGGTAGAGCAAACATTTCACTGAAAAGATCCAATGATCCTGAAATGGCTTCAGATGCACCCAGGCCTTCTTCTCAAGAGTTGAAGGATGAGATACTTGAAGTGGCTGGTAAAATCTACAAAGCTGGAATGTCTCTCCTTGTAATCGACACAGAAAACAAGTTTGTTTCGACTGGTTTTGCCAAGGAGATTGCTCGAGTCGCCCAAGGAAAATATTACTACCTGCCAAATGCTTCTGATTCCGTTATCTCTGCGGCAACGAAGGATGCTCTATCGGCGTTGAAGAACTCTTGAAGGACGACACACCCAAATTGTTACAGGCCGTTCTGTGGTCGTGTTTGTTTTTCTAACACAAAACGGCTCCAACGCCGTTGCATATTTTTTTCAAGCCATGTTTATACTCCAACTTCTTGTATATATGATTGCAAGGGTTTTACCAAGCGATTCAAATTTTTTTGAACAGTTTAGTTATTAATTTTTTTTATATTTAAC
>Marshallia_TRINITY_DN11453_c2_g2_i3-AT1G08520
TCTGAATGTGCATTGTTTATATAGTTTACTGTGATTATACTATCTGACAGGATGCTATTAAAACTGCTCTTCTACTTGGGGCTATTGACCGTGAGATTGGAGGGATTGCAATCTCTGGTAAAAGAGGAACCGCCAAAACAGTCATGGCACGCGGGTTACATGCAATTCTGCCTCCTATTGATGTAGTTGTTGGTTCAATTTCTAATGCTGATCCCGCCTGCCCTGAAGAGTGGGAAGACGGTCTTGCTGATAGGGTGGAATATGACTCTACCGGTAACATCAAGACTCAAGTAGTCAGATCACCATTTGTGCAGATTCCACTTGGTGTTACAGAAGATCGGTTAATTGGCTCTGTTGATGTTGAAGAATCTGTCAAAACTGGAACCACTGTATTCCAGCCAGGTCTTTTGGCTGAAGCACACAGAGGAGTTCTTTATGTTGATGAAATCAACTTGCTGGATGAGGGCATAAGTAATTTACTTCTAAATGTGTTGACTGACGGTGTTAATATTGTAGAAAGAGAAGGAATCAGCTTTCGCCACCCGTGCAAACCGTTATTAATTGCTACTTATAACCCAGAAGAGGGTGCTGTACGTGAACATTTACTCGATCGTATTGCAATAAATTTGAGTGCAGATCTTCCAATGAGTTTTGAGGATCGTGTTGCTGCAGTAGGGATTGCAACACAGTTTCAAGAAGAAAGTAACACTGTTTTTAAAATGATGGAGGAAGAAACAGACTCTGCAAAGACTCAGATTATTTTGGCAAGGGAATATTTGAAGGATGTAACCATTAGCAGAGAGCAATTGAAATACCTGGTCATGGAAGCTGTTCGTGGTGGTTGTCAGGGGCATAGGGCTGAGCTATATGCTGCACGTGTTGCCAAATGTTTAACTGCTCTTGATGGTCGTGAAAAAGTCAACGCGGATGACCTGAAAAAAGCTGTGGAACTTGTAATTCTGCCACGTTCAATATTTAACGAGaccccaccagagcagcaacagcagcagccgccaccacctccacccccaccacAAAATCAGGATTCTGAGAGCCAAGAAGAACAGGAAGAGGAAGAAGATAATGAAGATAATGAAAACGATGAGGAGAATGAACAGCAACAAGACCAAATACCTGAAGAATTTATCTTTGATGCGGAAGGGGGTCTTGTGGATGAAAAACTTCTCTTCTTTGCACAACAAGCACAAAGAAGAAAGGGGAAAGCCGGGAGGGCTAAGAATGTAATTTTCTCAGAGGATAGAGGTCGATATATTAAACCAATGCTTCCGAAGGGTCCAGTGAAACGGTTAGCTGTTGATGCAACATTAAGAGCAGCTGCCCCGTATCAAAAATTGCGTAGGGAAAAAGACGTGCAAAAGATTAGAAAAGTTTTTGTAGAGAAAACGGACATGAGAGCTAAAAGAATGGCCCGTAAAGCAGGAGCTTTGGTTATATTTGTGGTTGATGCTAGTGGAAGCATGGCATTAAATCGGATGCAGAATGCAAAAGGTGCAGCACTTAAACTGTTAGCAGAAAGCTATACAAGCAGAGATCAGGTTGCCATAATCCCATTTCGTGGAGATGCTGCAGAAGTTCTTTTGCCACCTTCTAGATCCATCTCCATGGCTAGAAAACGACTAGAGAGGCTTCCTTGTGGTGGAGGATCTCCCCTTGCTCATGGACTTACCACGGCGGTTAGGGTTGGGATGAATGCGGAGAAAAGCGGAGATGTAGGGCGTATAATGATAGTAGCGATAACCGATGGTAGAGCAAATATTTCACTCAAAAGATCCAATGACCCCGAAACAGCTTCAGATGCACCCAGACCTTCTTCTCAAGAGTTGAAGGATGAGATACTTGAAGTGGCTGGCAAAATTTATAAAGCAGGAATGTCGCTCCTTGTTATCGACACAGAAAATAAGTTTGTTTCAACTGGTTTCGCCAAAGAGATTGCTCGAGTGGCCCAAGGAAAATACTATTACCTGCCTAATGCTTCAGATGCTGTCATATCTGCTGCAACAAAGGATGCTTTATCAAATTTGAAGAACTCTTAAATCACAAAGCAAAAATCCCGTACAAATTGTAATTGATCCATTGTGGTTCTTAGAGGCAAAATTGATATTCTTCCAGAAATATTTATATTGCAAATTAGTGGGTATACACCCAACGGTTATAACGTTTTGTTGTTTTAGAGACATGTTTAGTTAAACTGCAAAGTGCAAGCATGTATACAATGGCCAGAATGAGTCCAACTCAAAACCTAAACAATGTTAGCTAGGCACTCGTGATCTATCTCTCTTATTGTTACGAAAGTAGTTGTGAATAAAGACTATTTGAGTCTCTGTGTTTTTAATTGACCAATTAAGTCCTTGTATTTATATTAAAA
>Stifftia_TRINITY_DN10441_c0_g1_i3-AT1G08520
ATAGAGAAGAGATCCTGCGGGGGACGACCAATAGATAACGGTAAACCCACCAGATAAGAAAGAAAGCAAGCTTCTCTCTCTCTTCCATGGCGCTTCTGCAACCACCGCcagcagcagcagcatcagcagcTTCTAATACTAGTACTTCTACACAATCGCCATTGAGAAACCCTCCTCTCCTCCACAGTTCCTTCATATTCCCCTCCACATCCTTCAAATCATGCCCAATTTCTACTCACTACTCTTCTGCACTCAAGCCCAAACCCAACAGCTATCGTTTCCGCATTCGTGCATCGGCCACTCTTGAATCCAACAATGGCGCTGTCACCATCTCCGTCGGCCTTGATATTCCCCCTTCCACTGCCAATACGGCTGCTATTCCATATGGCAGACGGTACTTCCCGCTCGCCGCAGTTGTTGGACAGGATGCTATTAAAACTGCTCTTTTACTTGGGGCTATTGACCGTGAGATTGGAGGGATCGCAATCTCTGGCAAAAGAGGAACGGCCAAAACAGTCATGGCACGCGGGTTACATGCAATTCTGCCGCCTATCGATGTAGTTGTTGGTTCAATTTCAAATGCTGATCCAGCCTGCCCAGAAGAGTGGGAAGATGGACTTGCTGATAGAGTGGAATACGACTCTGCTGGTAACGTCAAAAGCCAAGTAGTCAGATCACCGTTTGTACAGATTCCACTTGGTGTTACAGAAGATCGACTAATCGGATCTGTTGATGTTGAGGAGTCTGTCAAGACTGGAACCACTGTATTCCAGCCAGGTCTTCTGGCTGAAGCACATAGAGGAGTTCTCTATGTTGACGAGATCAACTTATTGGATGAAGGTATAAGTAATTTGCTCCTTAATGTGTTGACCGATGGTGTTAATATTGTTGAAAGGGAGGGGATCAGCTTTCGTCACCCATGCAAGCCGCTGTTAATTGCTACTTATAATCCCGAAGAGGGTGCTGTACGTGAACATTTACTGGATCGCATTGCAATTAATTTAAGTGCAGATCTTCCAATGAGTTTTGAGGATCGTGTTGCAGCTGTAGGGATTGCAACACAGTTTCAGGAACAAAGTAATGAGGTATTTAAAATGATGGAGGAAGAAACAGACTCTGCAAAAACTCAGATTATTTTGGCAAGGGAATATTTGAAGGATGTAAGCATTAGCAGAGAGCAACTAAAGTACCTGGTTATTGAAGCTCTCCGTGGTGGTTGCCAGGGACACAGGGCTGAACTATATGCTGCACGTGTCGCAAAGTGTTTGGCTGCTCTTGAAGGTCGTGAAAAGGTCAATGTGGATGACCTGAAGAAATCTGTAGAACTTGTCATTCTTCCTCGTTCGATATTTAATGAGAACCCTCCAGAACAGCAACAGCAGCAGCCTCCGCCCCCTCCACCCCCTCCTCAAAATCAGGATTCTTCTGAGGACCagaatgaagaagaggaggaagaggatgaagatgatgaaaatgacgaggagaatgaaCAGCAACAGGACCAACTACCTGAAGAATTTATCTTTGATGCAGAAGGGGGTCTGGTGGATGAGAAACTTCTCTTCTTTGCACAACAAGCACAAAGACGCAAAGGGAAAGCCGGGAGAGCAAAGAATGTCATTTTCTCAGAGGATAGAGGTCGATATATTAAGCCGATGCTTCCCAAGGGGCCAGTAAAACGATTAGCCGTTGATGCAACTCTACGAGCAGCTGCACCATATCAGAAATTGCGTAGGGAAAAGGACCTACAAAAGACTCGGAAAGTTTTCGTGGAGAAAACTGACATGAGAGCTAAAAGAATGGCCCGGAAAGCAGGAGCCTTGGTTATATTTGTGGTTGATGCTAGTGGCAGCATGGCATTGAATCGAATGCAGAATGCAAAAGGTGCAGCACTTAAACTATTGGCAGAGAGCTATACAAGCAGAGATCAGGTTGCCATCATTCCTTTTCGTGGAGATGCTGCAGAAGTTCTTTTGCCCCCTTCTAGATCCATTGCGATGGCTAGGAAACGACTAGAGAGGCTTCCATGTGGTGGAGGTTCTCCCCTCGCTCATGGACTTACAATGGCCGTTAGGGTAGGGATGAATGCAGAGAAGAGTGGTGACGTTGGACGTGTAATGATTGTAGCAATAACTGATGGTAGAGCAAACATTTCACTGAAAAGATCAAATGATCCTGAAACAGCTTCAGATGCACCCAGGCCTTCTTCTCAAGAGTTGAAGGACGAGATACTCGAAGTGGCTGGTAAAATCTACAAAGCAGGAATGTCTCTTCTTGTCATTGACACAGAAAATAAGTTTGTTTCAACTGGCTTTGCCAAAGAGATCGCTCGAGTAGCCCAAGGAAAATATTATTACCTGCCTAATGCTTCGGACTCTGTTATCTCTGCGGCTACAAAGGACGCTTTATCGGTGTTGAAGAACTCTTGAACGACAACATATCCAAATTGTTACGGGCATTTTTGTTATGGTGGTTGCTTCCACGAAAGGTGAGACACAAAACTGCTCACTGATTGTTGAATAATTTTTTTCGAGCCACGTTTCTATTCTAACTTCTGGTATATATCTGAATGCGAAATGATTTGGTGCTCGAGATTTATGCTTGTGAGTCGATGTTGAAACTTGAAAGGATTCTATTTGTTTAAGACCGGTGCTGGTAAACGTCCGGCCCCGTTATACTAAGTATAATTTCTCTAAACTAGCAGAGCTTCCTAGAGAACACAAGTAGCAGAATCCAAGATAATATTTACATGGTCCAACAATTTGTTTTCGTCCACGGATGTTGTTAGGATTTTGGCTTTTATTACGAGATTCTTGAATTCTGATGTTATACAAAGCATGAAGAAGCGCACTGCCTTCTCAAAAAAGAAAAAACAAACAAAAACAGGATAGCCGTCATCTCAACTATCAACTGTCGTAGCCCATGACCAAATTCTTCCAAAGTTTGGGTTTAGGGCTAACGCCTCCAAAAACC
>Bidens_YL_Trinity_TRINITY_DN104_c0_g3_i1-AT1G08520
TCATAATTGAATGTAATAAGAATAAGATACAAGGAGATCTGTTATGGATAACGGTAATCCAACCaccagataagaaccagaaccagaggcagacgcagaagcagCTTCACTCTTATTATTATTATTAGTGATTCCATGGCTCTTCTTCTGCAATCATCTCCTCCAGCTTCCACTTCATTAACAAACCACAATCCattcatattcccatcatccttcaatttcaatttcaataaattcaaaatcaaaCATCATCGCTGCTTCCGCATTCGAGCTTCAGCTACACTAGAATCCACCAATGGCGCCGTCACCGTCTCCGTCTCCGTCGGAGTCGATTCCAACTCTTCTTCCTACGGCAGACGGTACTTCCCACTCGCTGCAGTTGTTGGACAGGATGCTATTAAAACTGCTCTTTTGCTTGGGGCTATTGACCGCGAGATCGGAGGCATTGCTATCTCCGGCAAAAGAGGTACCGCCAAAACTGTTATGGCGCGCGGATTGCACGCCATTCTCCCTCCCATTGAGGTGGTTGTTGGCTCCTTTTCAAATGCTGATCCAGCTTGTCCTGAAGAGTGGGAAGATGGGCTTGCTGATAAAGTGGAATATGACTCTTCTGGTAACATCAAGACTCAAGTAGTAAGATCTCCGTTCGTGCAGATTCCACTCGGTGTAACGGAAGATCGATTAATTGGATCTGTTGACGTTGAAGAGTCCGTGAGAACTGGAACCACTGTATTCCAGCCTGGGCTTTTGGCTGAAGCACATAGAGGAGTTCTTTATGTTGATGAAATCAACTTACTGGATGAGGGAATAAGTAATTTGCTTCTTAATGTGTTGACGGATGGTGTTAATATTGTTGAAAGAGAAGGAATCAGCTTTCGCCACCCGTGCAAACCGTTGTTAATTGCTACTTATAATCCAGAAGAGGGTGCTGTACGTGAACATCTACTGGATCGTATTGCAATCAATTTAAGTGCAGATCTTCCAATGAGTTTTGAGGATCGTGTTGCTGCAGTAGGGATTGCAACACAGTTTCAAGAACAAAGTAATGAGGTTTTTAAAATGATGGAGGAAGAGACAGACTCTGCAAAGACGCAGATTATTTTGGCAAGGGAATATTTGAAGGATGTAACAGTTAGTAGAGAGCAATTGAAATACCTTGTGATGGAAGCTCTTCGTGGTGGTTGCCAGGGACACAGGGCTGAACTATATGCTGCACGAGTTGCCAAATGTTTGGCTGCTTTTGAAGGTCGTGAGAAAGTCAATGTGGATGACCTGAAGAAAGCTGTAGAACTTGTAATTCTTCCTCGTTCAATATTAACCGAGACACCACCAGACCAGCAACAacagcaaccgccaccccctccacccccgccacAAAATCAGGATTCTGAGGGCCaagaagaagaggaagagaaagaagataatgaagatgatgaaaacaatgaggagaacgaaCAGCAGCCAGAGATACCTGAAGAATTTATCTTTGATGCAGAAGGGGGTCTCGTGGATGATAAGCTTCTTTTCTTTGCCCAACAAGCACAAAGGAAAAAGGGGAAAGCCGGCAGGGCTAAGAATGTAATTTTCTCAGAGGACAGAGGTCGATATATTAAACCAATGCTTCCAAAGGGCCCGGTTAAACGTTTAGCTGTTGATGCAACATTAAGAGCAGCTGCACCGTATCAAAAATTGCGCAGGGAAAAAGACACTCAAAAGATTAGAAAAGTTTTTGTAGAGAAAACAGATATGAGAGCTAAAAGAATGGCCCGTAAAGCAGGAGCATTGGTTATATTTGTAGTTGATGCTAGTGGAAGTATGGCATTAAACCGAATGCAGAATGCAAAAGGTGCAGCACTTAAACTTTTAGCAGAGAGCTATACAAGCAGAGATCAGGTTTCAATAATTCCATTTCGTGGAGACGCTGCAGAAGTTCTTTTGCCACCTTCTAGATCCATCTCTATGGCTCGAAAACGACTCGAGAGACTTCCGTGTGGTGGAGGATCTCCACTTGCTCATGGACTCACCACGGCGGTTCGGGTTGGGATGAATGCAGAGAAAAGTGGAGATGTGGGGCGTATAATGATTGTAGCAATAACGGACGGTAGAGCAAATATTTCACTCCAAAGATCCAATGATCCTGAAATGGCTTCAGATGCACCAAAGCCTTCTTCTCAAGAATTGAAGGATGAAATACTTGAAGTGGCTGGTAAAATTTACAAAGCAGGAATGTCGCTGCTTGTAATTGATACAGAAAATAAGTTTGTTTCAACTGGTTTTGCCAAAGAGATTGCGCGAGTGGCTCAAGGGAAATATTATTATCTGCCTAATGCTTCGGATGCTGTTATATCTGCTGCAACAAAGGATGCTTTATCAAGTTTGAAGAACTCTTGAATCATACAAATTGTAATTTATCTGTTGTGGTATTTGTTTTCACTAAATGTGAGACAAAATCGATAGTTTGGTATCATACAATGTTTTTTGAGCATGTTCATATTGTAACTTGTGTATATCCAAGTGTGAAACAATTTGTTGTTTTGAGACCCGTGTTTGGTAGGAATCAATGTGTGGGGGCAAGGCGGATTCGATCATTTTTAGTAAGGATGGAAATCAGTATGAATGGTGACATTCAAACACGC
>Chaptalia_TRINITY_DN10473_c0_g1_i1-AT1G08520
AAGAACGAAAGCTTTCACTCCCTCCATTGTTGCTCTTCCATGGCGCTTCTGCAACCACCACCAGCTTCTACTACTAGTAGTTCTACACAATCGCCATTGACAAACCCTCCGTTTCTCCACAATTACTTCATATTCCCCTCGAAATCCTTCAAATCACGCCCAATTTCTAGTAACTACTCTTCTCCACTCAAGCCCAAGCACAATACGTATCGTTTTCGCATTCGTGCATCGGCGACTCTTGAATCCAACAATGGCGCCGCCACCATCTCCGTTGGCCTTGATCTTCCCCCTTCCACCGTTAATACGGCCGCTGTTCCGTACGGCAGACAGTACTTCCCGCTCGCCGCCGTTGTTGGACAGGATGCTATTAAAACTGCTCTTTTACTTGGAGCTATTGACCGCGAAATTGGAGGCATTGCAATCTCTGGCAAAAGAGGAACAGCAAAAACAGTTATGGCACGAGGTTTACATGCAATTCTGCCTCCTATCGATGTAGTTGTTGGTTCGACTTCAAATGCCGATCCAGCCTGCCCAGACGAATGGGAAGATGGACTTACTGATAAAGTGGAATACGACTCTGCTGGTAACGTCAAGAGCCAAGTAGTCAGATCACCATTTGTGCAGATTCCACTTGGTGTTACAGAAGATCGGCTAATTGGGTCTGTAGATGTTGAGGAATCTATCAAGACCGGAACCACGGTTTTCCAGCCCGGTCTTCTGGCTGAAGCACATAGAGGGGTTCTCTATGTTGACGAAATCAACTTATTAGATGAGGGTATAAGTAATTTGCTACTTAATGTGTTGACCGATGGTGTTAATATTGTTGAAAGGGAAGGAATCAGTTTTCGTCACCCATGCAAGCCGCTGTTAATCGCTACTTATAATCCAGAAGAGGGTTCTGTACGTGAACATTTACTGGATCGGATTGCAATTAATTTAAGTGCAGATCTTCCAATGAGCTTTGAGGATCGTGTTGCAGCTGTAGATATCGCAACACAGTTTCAGGAACAAAGTAATGAGGTTTTTAAAATGATGGAGGAAGGAACAGACTCTGCAAAGACTCAGATCATTTTGGCACGAGAATATTTGAAGGATGTAAGCATTGGCCGAGAGCAACTAAAGTATCTGGTTATGGAAGCTCTCCGTGGTGGTTGTCAGGGACACAGGGCTGAACTATATGCCGCACGAGTCGCCAAGTGTTTGGCTGCTCTCGAAGGCCGTGAAAAGGTCAATGTGGATGACTTGAAGAAATCTGTAGAACTTGTCATTCTTCCTCGTTCAATCTTTAACGAGACCCCTCCAGAACAGCAACAACAGCAGCCTCCACCCCCTCCGCCCCCTCCGCAGAATCAAGATTCTTCTgagaaccagaatgaagaagagaaagaggatgaagaaaatgaagatgaaaaggatgaggagaatgaacagcaacaggaCCAAATACCTGAAGAATTTATATTTGATGCAGAAGGGGGTCTGGTGGATGAGAAACTTCTTTTTTTCGCACAACAAGCACAAAGAAAAAAAGGGAAAGCTGGGAGGGCTAAAAATGTCATTTTCTCAGAAGATAGAGGTCGATATATTAAGCCGATGCTTCCCAAGGGTCCTGTAAAACGGTTAGCTGTTGATGCAACTCTAAGAGCAGCTGCTCCATATCAGAAACTGCGTAGGGAAAAGGACACACAAAAGATTCGGAAAGTTTTTGTAGAGAAAACTGACATGAGAGCTAAAAGAATGGCTCGGAAAGCAGGAGCCTTGGTTATATTTGTAGTTGATGCTAGTGGAAGCATGGCATTGAATCGAATGCAAAATGCAAAAGGTGCAGCACTAAAACTATTAGCAGAGAGCTATACTAGCAGAGATCAGGTTGCCATCATTCCTTTCCGTGGAGATGCTGCAGAAGTTCTTTTACCCCCTTCTAGATCCATTTCCATGGCTAGGAAACGACTAGAGAGGCTTCCATGTGGTGGAGGTTCTCCCCTTGCTCATGGACTAACCACGGCTGTTAGGGTTGGGATGAACGCAGAAAAGAGTGGAGACGTTGGACGTATAATGATTGTAGCGATAACTGATGGTAGAGCAAACATTTCACTAAAAAGATCAAATGATCCCGCAACGGCTTCGGATGCACCTAGGCCTTCTTCTCAAGAATTGAAAGATGAGATACTTGAAGTGGCTGGTAAAATCTACAAAGCCGGAATGTCCCTCCTCGTGATTGACACAGAAAATAAGTTTGTTTCAACTGGTTTTGCCAAAGAGATTGCTCGAGTCGCCCAGGGAAAATATTATTACCTGCCCAATGCTTCGGACTCTGTTATCTCTGCTGCAACAAAGGATGCTTTGTCAACTTTGAAGAACTCTTGAATAATAAGAGCATATCCAAATTATTACCCATTTTTTATTTTATATTTTTATTTTTCTGCTGTGGTGTAAGTTTGCACTAGAAGTCCATTAACGTTAAATAATATTTTTGAGCCGTGTTGACGTTCTAACTTTTGGTATATATCTGAATCACTGAATGTGAAATCATTTTGTGTTTGAATCA
>AT1G08520-AT1G08520
ATGGCGATGACTCCGGTCGCGTCATCATCTCCAGTTTCAACCTGCAGACTCTTTCGCTGCAATCTCCTCCCTGATCTCTTACCTAAGCCTCTGTTTCTCTCCCTCCCCAAACGAAACAGAATTGCCTCGTGCCGCTTCACTGTACGTGCCTCCGCGAATGCTACCGTCGAATCCCCTAACGGTGTCCCTGCCTCCACATCAGATACGGATACGGAGACGGATACCACCTCCTATGGCCGACAGTTTTTCCCTTTGGCCGCAGTTGTTGGCCAGNNNNNNNNNNNNNNNNNNNNNNNNNNNNNNNNNNNNNNNNNNNNNNNNNNNNNNNNNNNNNNNNNNNNNNNNNNNNNNNNNNNNNNNNNNNNNNNNNNNNNNNNNNNNNNNNNNNNNNNNNNNNNNNNNNNNNNNNNNNNNNNNNNNNNNNNNNNNNNNNNNNNNNNNNNNNNNNNNNNNNNNNNNNNNNNNNNNNNNNNNNNNGAAGGCATAAAAACTGCTCTTTTACTTGGCGCGGTTGATCGTGAAATCGGAGGGATTGCCATTTCAGGTCGTAGAGGCACTGCAAAAACAGTCATGGCGCGAGGGCTTCATGAAATCCTCCCTCCTATTGAAGTTGTTGTAGGCTCAATATCAAATGCTGACCCAGCTTGTCCAGATGANNNNNNNNNNNNNNNNNNNNNNNNNNNNNNNNNNNNNNNNNNNNNNNNNNNNNNNNNNNNNNNNNNNNNNNNNNNNNNNNNNNNNNNNNGTGGGAAGATGACTTAGATGAGCGCATAGAGTACAATGCTGACAATACCATTAAGACTGAGATTGTCAAATCTCCTTTCATTCAGNNNNNNNNNNNNNNNNNNNNNNNNNNNNNNNNNNNNNNNNNNNNNNNNNNNNNNNNNNNNNNNNNNNNNNNNNNNNNNNNNNNNNATTCCACTAGGAGTTACAGAAGACAGACTCATTGGGTCTGTTGATGTTGAGGAGTCTGTGAAAAGGGGGACAACTGTTTTCCAACCTGGTCTTTTGGCTGAAGCCCATAGAGGAGTGTTGTATGTTGATGAAATAAATCTCTTAGATGAGGGAATTAGTAATTTGCTTCTCAATGTATTGACGGATGGTGTTAATATAGTTGAAAGAGAAGGAATCAGCTTTAGGCACCCGTGCAAACCACTTTTAATTGCAACCTATAACCCTGAAGAAGGTGCTGTTCGAGAGCACTTGCTAGACCGTGTTGCCATTAATTTAAGNNNNNNNNNNNNNNNNNNNNNNNNNNNNNNNNNNNNNNNNNNNNNNNNNNNNNNNNNNNNNNNNNNNNNNNNNNNNNNNNNNNNNNNNNNNNNNNNNNNNNNTGCAGACCTACCTATGAGTTTTGAAGATCGTGTCGCAGCAGTTGGAATTGCCACACAGTTTCAGGAACGCTGTAATGAGGTTTTTAGAATGGTAAATGAAGAGACAGAAACAGCAAAGACGCAGNNNNNNNNNNNNNNNNNNNNNNNNNNNNNNNNNNNNNNNNNNNNNNNNNNNNNNNNNNNNNNNNNNNNNNNNNNNNNNNNNNNNNNNNNNNNNNNNNNNNNNNNNNNNNNNNNNNATTATATTGGCTAGAGAATATTTGAAAGATGTCAAGATAAGTAGAGAGCAATTGAAGTATCTGGTTTTGGAAGCTGTCCGAGGTGGTGTCCAGNNNNNNNNNNNNNNNNNNNNNNNNNNNNNNNNNNNNNNNNNNNNNNNNNNNNNNNNNNNNNNNNNNNNNNNNNNNNNNNNNNNNNNNNNNNNNNNNNNNNNNNNNNNNNNNNNNNNNNNNNNNNNNNNNNNNNNNNNNNNNNNNNNNNNNNNNNNNNNNNNNNNNNNNNNNNNNNNNNNNNNNNNNNNNNNNNNNNNNNNNNNNNNNNNNNNNNNNNNNNNNNNNNNNNNNNNNNNNNNNNNNNNNNNNNNNNNNNNNNNNNNNNNNNNNNNNNNNNNNNNNNNNNNNNNNNNNNNNNNNNNNNNNNNNNNNNNNNNNNNNNNNNNNNNNNNNNNNNNNNNNNNNNNNNNNNNNNNNNNNNNNNNNNNNNNNNNNNNNNNNNNNNNNNNNNNNNNNNNNNNNNNNNNNNNNNNNNNNNNNNNNGGACACCGCGCCGAATTGTATGCAGCTCGTGTGGCGAAGTGTTTAGCTGCAATTGAAGGACGAGAAAAAGTCACAATCGATGACCTCAGAAAGGCCNNNNNNNNNNNNNNNNNNNNNNNNNNNNNNNNNNNNNNNNNNNNNNNNNNNNNNNNNNNNNNNNNNNNNNNNNNNNNNNNNNNNNNNNNNNNNNNNNNNNNNNNNNNNNNNNNNNNNNNNNNNNNNNNNNNNNNNNNNNNNNNNNNNNNNNNNNNNNNNNNNNNNNNNNNNNNNNNNNNNNNNNNNNNNNNNNNNNNNNNNNNNNNNNNNNNNNNNNNNNNNNNNNNNNNNNNNNNNNNNNNNNNNNNGTTGAGCTGGTCATTCTTCCTCGTTCATCACTAGATGAGACTCCACCTGAACAACAAAaccaaccaccacctcctccacctcctccacAAAATAGCGAATCTGGagaagaagaaaatgaagaagaacaagaagaagaagaagaGNNNNNNNNNNNNNNNNNNNNNNNNNNNNNNNNNNNNNNNNNNNNNNNNNNNNNNNNNNNNNNNNNNNNNNNNNNNNNNNGATGAAAGCAATGAAGAAAATGAAAATGAGCAGCAACAGGACCAAATACCTGAAGAGTTTATATTTGACGCTGAGGGCGGTCTGGTGGATGAGAAACTCCTCTTCTTTGCTCAACAAGCCCAGAAACGTCGGGGGAAAGCTGGCAGGGCGAAGAATGTCATATTCTCAGAAGATAGAGGACGCTACATAAAGCCAATGCTTCCAAAGNNNNNNNNNNNNNNNNNNNNNNNNNNNNNNNNNNNNNNNNNNNNNNNNNNNNNNNNNNNNNNNNNNGGTCCAGTAAAAAGATTAGCTGTGGATGCAACCCTTAGAGCAGCTGCACCATACCAGAAATTGCGCAGAGAGAAGGATATCTCAGGAACTAGGAAAGTCTTTGTTGAGAAGACAGATATGAGGGCCAAAAGAATGGCAAGGAAAGCTGGAGCCCTGNNNNNNNNNNNNNNNNNNNNNNNNNNNNNNNNNNNNNNNNNNNNNNNNNNNNNNNNNNNNNNNNNNNNNNNNNNNNNNNNNNNNNNNNNNNNNNNNNNNNNNNNNNNNNNNNNNNNNNNNNNNNNNNNNNNNNNNNNNNNNNNNNNNNNNNNNNNNNNNNNNNNNNNNNNNNNNNNNNNNNNNNNNNNNNGTTATCTTTGTGGTTGATGCAAGTGGCAGTATGGCATTGAATCGTATGCAAAACGCCAAAGGTGCTGCACTCAAACTACTGGCAGAGAGCTATACTAGCAGGGATCAGNNNNNNNNNNNNNNNNNNNNNNNNNNNNNNNNNNNNNNNNNNNNNNNNNNNNNNNNNNNNNNNNNNNNNNNNNNNNNNNNNNNNNNNNNNNNNNNNNNNNGTTTCGATTATTCCTTTCCGAGGGGATGCTGCGGAAGTGCTCTTGCCCCCTTCTAGATCAATAGCAATGGCAAGGAATCGTCTTGAGAGACTTCCTTGTGGTGGTGGTTCTCCTCTTGCCCATGGTTTAACAACGNNNNNNNNNNNNNNNNNNNNNNNNNNNNNNNNNNNNNNNNNNNNNNNNNNNNNNNNNNNNNNNNNNNNNNNNNNNNNNNNNNNNNNNNNNNNNNNNNNNGCTGTAAGAGTAGGACTTAACGCAGAGAAGAGTGGTGATGTCGGGCGCATAATGATTGTTGCGATAACCGATGGTCGAGCCAACATTACACTGAAAAGATCAACTGATCCGGAGTCTATTGCCCCAGATGCTCCTAGACCCACGTCCAAAGAATTGAAGNNNNNNNNNNNNNNNNNNNNNNNNNNNNNNNNNNNNNNNNNNNNNNNNNNNNNNNNNNNNNNNNNNNNNNNNNNNNNNNNNNNNNNNNNNNNNNNNNNNNNNNNGATGAGATTCTGGAAGTTGCTGGGAAGATATACAAGGCAGGGATGTCTCTTCTAGTGATTGATACCGAGAACAAGTTTGTTTCAACTGGTTTTGCAAAGGAGATCGCAAGAGTTGCTCAAGNNNNNNNNNNNNNNNNNNNNNNNNNNNNNNNNNNNNNNNNNNNNNNNNNNNNNNNNNNNNNNNNNNNNNNNNNNNNNNNNNNNNNNNNNNNNNNNGAAAATATTATTACTTGCCAAATGCTTCGGATGCTGTAATCTCGGCCACCACTAGGGATGCACTATCTGATCTGAAGAATTCTTGA
>Conyza_canadensis_TRINITY_DN11811_c1_g2_i1-AT1G08660
gttgttgttgttgttgttgttgttgCAGCAAGATACATCTCGCACAGTCAAGAAGAACACTGGGAGTGGATTTCATTCTTTCACAGCGTGATCCCGATCTATAATAAATCAATCTGATGCAATCAAATCATCAACTTCACAATTAAAAATGACCAGACATCTGAAACCCTCATCATTAACAACATCAACAAGAAGACCAACATTTATTCATCTCATTTGTGCTGCCACTATATTCTCTCTTGTTGTTTTCGCCACTCAATCTTATATATTTACTCGTCCTGATACCAAAACCTTAAATACACAAGATGTCCGTATCTTATCCGATTTCCAATCCGATATTCAGCAATGCGTGGCAAATAGAGGATTTGGACTAACTGCACATGTAATTGATCACTGCAAGTTGGTTCTTAAGTTTCCTGAAGGGACTAATAGCACCTGGTTAAATCCACAGTTTAAGACTTATGAGCCGTTAGAATACACGTATGATATTTGTGAGGCAATTCTGCTTTGGGAACAGTACCGTAACATGACCACGGTTTTGACTAGAGAATATTTAGATGCACGGCCTGATGGCTGGATGGACTATGCAGCCAAAAGAATAGCACAACTAGGTGCTAAGGATTGCAGCAATCGGTCGCTTTGTGAGGAGCACCTTAATCCAGTTTTGCCAGCCAAACCACCATTTCACCCTCGTCAGTTTCACAAGTGTGCTGTTGTTGGAAACTCAGGTGATCTGCTAAAGACTGAATTTGGTGAAGAAATTGACAGTCATGATGCAGTTATAAGAGACAATGAGGCACCTGTCAACGAGAAATATGCAAAGCATGTTGGTTTGAAGAGGGATTTTCGTCTCGGAGTTAGGGGAACTGCTCGTAACATGGTCACCATCCTCAATGGATCAGATACCGAGGTGCTTGTTATCAAAAGTGTGACACACAGAGACTTTAACAAGATGATCGATACGATTCCAAATCCAGTCTATCTCTTCCAGGGTATTGTATTACGCAGAGGTGCCAAAGGAACTGGGATGAAATCAGTTGAGTTGGCGCTTTCTATGTGTGATATTGTTGACATATATGGTTTCACTGTCGATCCTGGGTACACTGAATGGACCAGATACTTCTCTGAACCACGGAAAGGTCACAATCCACTTCAAGGAAGAGCGTATTACCAACTCCTAGAATGCCTCGGTGTCATTAGGATACACTCTCCTATGAGAGCAAAAAGGGCACAAGATTGGTCTGATGTACCAAGTCGTGAGAAGATAGGCAGTGCTCATGCAGCTGCCACACGCCTAAAGAGAAGGCAAGAAGGAGCTTATGATAAAGTAGGACAATTTGGCAACTGTAAGGTATGGGGCAATGCAGGTCCCTATGGTAGTGGACCTGTATCAGGGTCTAAAGATATGAGTGACACAAGGAGGAATTCGAATTACAATAAATGGGAAGTTATGCCTTTTAAGAGCCTTAGGCGAGAAGCGCAAGAACATTATAACCAGATGGAAGGTGTGTCACTGTATAAAATGGATGGTAACAAATTAGACGATCTAGTGTGCGTTAAACATCCCTTAAGTTCTGAAGCATAGCCAAACTGTAGTTTTTGTGTGCATTGTGGTGTTGTCATTTATTTGGGTACGTTTGCCGTCTGCTGACGGCCATAACTTCGAGGATGGATGATTCAGTTGGGCATGCTTAGTACTTCTTTTCCACTTGTGTGAATTCAAGATGAAAGGCAAATATCCATTGGAGTTACCTAAGAAGAAACAGAAACTGTGTACTCTTAGTCCTCCATCATGGTCAAGAATTTTCAAGAACATGCTGTAAACAGAGCAAAGAAACCCGAAGAGAATTTCAAGATACTTGTTCCATACATATAGTGA
>Elephantopus_transcriptome_node_9568-AT1G08660
ACGAAGCCTCTGAAACCCTCATCAAGAAGGCCTACTTTTGTTCATCTCATCTGCGCTGCAACCATTTTCTCGATTATTGTTTTCGCCATCCAATCTTTTTTCTTCACTGTTAGTCGGACCAAAGTTCTCAACGCAGAAGACGTCCAGATCTTATATGATTTTCAATCCGACGTTCAGCAATGCGTGGCAAACAGAGGATTTGGACTTACTGCACATATCGTTGACCACTGTAAGTTGGTTCTTAAGTTTCCTGAAGGGACTAATAGCACCTGGTTGAACCCACAGTTTAAGACTTATGAACCATTGGAGTACAAATACGATCTTTGTGAGGCAGTTCTCCTGTGGGAACAGTACAGAAACATGACCACAGTTTTGACAAGAGAATATTTAGATGCACGGCCTGATGGCTGGCTGGATTATGCAGCCAAAAGAATAGCACAACTAGGTGCAAAGGATTGCAGCAATCAGACGCTTTGTGAGGAGAATCTTAATCCAGTTTTGCCAGCTAAACCACCATTTCACCCTCGCCAGTTTCAGAAATGTGCCGTTGTTGGAAACTCAGGTGATCTGCTAAAGACTGAATTTGGTGAAGAAATTGACAGTCATGATGCAGTTATAAGAGACAATGAGGCACCAGTCAATGAGAAATATGCAAAACATGTTGGCCTAAAGAGGGATTTTCGACTAGGTGTTAGAGGCACTGCCCGTAACATGGTCACCATCCTCAATGGATCAGATGACGAGGTGCTTGTTATCAAAAGTTTGACTCACAGAGACTTCAACAGGATGATCGATACGATTCCAAATCCGGTCTATCTCTTCCAGGGTATAGTCTTACGCAGAGGTGCCAAAGGAACTGGGATGAAATCAATTGAATTGGCACTTTCTATGTGTGATATTGTTGACATATATGGTTTCACGGTGGATCCTGGCTACACCGAATGGACCAGATACTTCTCTGAACCACGGAAAGGTCACAATCCACTTCAAGGAAGAGCATACTACCAACTCCTAGAGTGCCTTGGTGTAATTAGGATACACTCTCCGATGAGAGCAAAAAGGGTGCAAGACTGGTCAGATGTGCCAAGTCGAGAAAAGATAGGCAGAGCTCATGCAGCTGCCATGCGACTAAAGAGGAGTGAAGAGGGTGAAATTGGTGAATTAGGACAGTTTGGCAACTGTAAGGTGTGGGGCAATGCAGGCCCATTTGGTAGTGGGCCTGTATCCGGGTCTAGAGATATGAGTAGCAGGAGGAGGAATTCGAATTACAGTAAATGGGAAGTTATGCCTTTGAAGAGTCTAAGACGAGAAGCTCAGGAACACTATAAGCAGATGGAAGGTGTTTCGCTGTATAAAATGGACGGCAACAAATTAGACGATCTGGTGTGCGTGAAACATCCCCTAGAATCCGAGGCG
>Erechtites_TRINITY_DN18273_c0_g1_i2-AT1G08660
AGGTTTCAGAAAATTTAGTGGAAATATTTCTGGTGTTTCAAATCTCGAGAAAGACGACGATTTGATCCGTTTCTGCAATTGGATCCGATTTTCAGCTCTCATTCACAAATCTCTACTCCTACTACACTCTCACTACCAATTTTCCCAGATCTCCACCACCAATCAACCGCCATGACCAGACCTCTGAAATCATCATCGTCATCAAGAAGACCTACATTTGTTCATCTCATCTGCGCTGCAACTGTTTTCTCTGTCCTCGTCTTCCTCATTCAATCAATTTTCTTCACAGGTACTCGAACGAAATCGCTTAGCTTAGAAGACGTTCGGATCTTATCTGAGTTTCAGTCAGACGTTCAACAATGCGTGGCAAACAGAGGATTTGGACTTACTGCACATATTGTTGACCACTGCAAAGTGATTCTTAAGTTTCCTGAAGGGACTAATAGCACCTGGTTGAACCCACCGTTTAAGACTTATGAGCCATTAGAGTACACGTATGATTTATGTGAGGCAGTTCTTCTGTGGGAACAGTACCGTAATATGACTACGGTTTTGACAAGAGAGTACTTAGATGCACGGCCTGATGGCTGGATGGACTATGCAGCCAAAAGAATAGCACAATTAGGTGCAAAGGATTGCAGCAATCGGACACTTTGTGAGGAAAACCTTAATCCAATTTTGCCAGCCAAACCACCATTTCATCCCCGCCAGTTTCATAAATGTGCTGTTGTTGGAAACTCGGGCGATCTGCTAAAGACTGAATTTGGTGAAGAAATTGACAGTCATGATGCAGTTATAAGAGACAACGAGGCACCGGTCAACGAGAAATATGCAAAACATGTTGGTCTAAAGAGGGATTTTCGATTAGGAGTTAGGGGAACTGCTCGTAACATGGTCACCATCCTCAATGGATCTGATGACGAGGTGCTTGTTATCAAAAGCGTGACTCACAGAGACTTCAACAAGATGATTGATACAATTCCAAATCCAGTCTATCTCTTTCAAGGCATTGTTTTACGCAGAGGTGCGAAAGGAACCGGGATGAAATCCGTTGAGCTGGCACTTTCTATGTGTGATATTGTTGACATTTATGGTTTCACTGTCGATCCTGGCTACACTGAATGGACCCGATACTTCTCTGAACCAAGAAAAGGTCACAACCCACTTCAAGGAAGAGCGTACTACCAACTCCTAGAATGTCTTGGTGTCATTAGGATACACTCTCCAATGAGAGCAAAAAGGGTGCAAGACTGGTCTGATGTGCCAAGTCGCGAGAAAATAGGTAAAGCTCATGGAGCTGCTTTGCGAATAAAGAGAAGTCAAGAGGGTGAATATGATAAAGTAGGACAATTTGGAAACTGTAAGGTGTGGGGGAATGCGGGTCCTTATGGTAGCGGGCCTGTATCCGGGGCTAGAGATATGAGTAGCAAGAGGAGGAATTCAAATTACAGTAAATGGGAAGTCATGCCTTTTAAAAGTCTAAGACGAGAAGCACAGGAACATTATAATCAGATGGAAGGGGTGTCCTTGTATAAAATGGATGGAAATAAATTAGATGACATGGTGTGTGTTAGACATTCCTTAGATTCTCAAGCGTAGGTGATAAGTCGTTTTTGTGTGCTTTGATGTTGTAATTTATTCGGGTACATTGTCGAATGCTGACATAACTTCCAAGACGAAGAGGGAGAAGTGCTGTGAGACTGTCAAGTTGGATTCTTCCTCCTTGTGATCTGTGTAAGCCATTGTGATTATTATTTTAGGAGCGCATGGGAAAAATCAATTAAAGAAAGAGGATTTCAAGAAACTTCTATTATACCTATAGGATGACTTTTCATTTTTGACATTTATGGTTATATTCATG
>Flaveria_vaginata_TRINITY_DN10837_c0_g1_i1-AT1G08660
CCCCCTTCATCTAACAGTTTATGAAAACTTTGATCGAAACTTTCTGTTGAAGCTATCTAGAGAAGAAGACGAACTCATTGCACTCCATTGTTTCTGCAATTGGATCCGATCTATATACTACCTGCAGATCGCAAATCTGATGCTATTTGATCCAATTTACTCACGTGTACTACATCACTTCACCACCGCCGGAACCGCCGATCTCCACCACCGTTCGACTGACGTAGATCGACGGAGCTAGGGCACCGACCACCATGAGTAGACATCTGAAGTCCTCATCAAGAAGACCTACATTGGTGCATCTCATATGCGCTGCTACCGTTTTTTCGCTCCTTGTTTTCGCTCTTCAATCGGTTTTCTTCACTGGTACTCGAACCAAAACTCTTAATACCGAAGACGTTCAGATCTTATCTGATTTTCAGTCTGACGTTCAGCAATGCGTGGCAAACAGAGGATTTGGACTTACGGCACATATTATTGACCATTGCAAGTTGGTTCTTAAGTTTCCGGAAGGGACAAATAGCACCTGGTTGAACCCACAGTTCAAGACATATGAGCCATTAGAGTACAAATATGATGTTTGTGAGGCAGTTCTCCTGTGGGAACAGTACCGTAATATGACTACAGTTTTGACAAGAGAATATCTAGATGCACGACCTGATGGCTGGATGGACTATGCAGCCAAAAGAATAGCACAATTAGGTGCAAAGGACTGCAGCAATCGAACGCTCTGTGAAGAGCACCTCAATCCAGTTTTGCCAGCGAAACCTCCATTTCACCCTCGCCAGTTTCAGAAATGTGCTGTTGTTGGAAACTCAGGTGATTTGTTAAAGACTGAATTTGGTGAAGAAATTGACAGTCATGATGCAGTTATAAGAGACAACGAGGCACCAGTTAATGAGAAATATGCAAAACATGTTGGTCTAAAGAGAAATTTTCGACTAGGAGTTAGGGGAACTGCTCGTAACATGGTCCCCATTCTCAATGGATCAGATGATGAGGTGCTTGTTATCAAAAGTGTAACTCATAGAGACTTCAATCAGATGATTGATATGATTCCGAATCCAGTATATCTTTTCCAAGGTATTGTATTACGTAGAGGTGCCAAAGGAACTGGGATGAAATCAATTGAACTGGCACTTTCTATGTGTGATATTGTTGACATTTACGGATTCACCGTGGATCCTGGCTACACTGAATGGACCAGATATTTCTCTGAACCAAGAAAAGGTCACAATCCACTTCAAGGAAGGGCTTACTACCAACTCCTAGAATGCCTTGGTGTGATTAGGATACATTCTCCTATGAGAGCAAAACGGGCACAAGATTGGTCTGATGTGCCAAGTCGTGAGAAGATAGGCAGAGCTCATGCAGCTGCCACACGACTAAAAAGAAGTCAAGAGGGTGAATATGATAAAGTAGGACAATTTGGAAACTGTAAGGTGTGGGGCAATGCGGGTCCCTACGGTAGTGGGCCTGTATCCGGGTCCAGAAATATGAGTAGCAGAAGGAGGAATTCAAATTACAGTAAATGGGAAGTCATGCCTTTTGAGAGTCTAAGACAAGAAGCACAGGAACACTATAAGCAGATGGAAGGTGTTTCACTTTATAAAATGGATGGTAACAAATTAGATGATCTTGTGTGCGTGAGGCATTCTTTAGATTCAGAATCGTAGGTGTAAAGTAGTACATTTTGAACCTCTGACCGACATACTTCATGAGATTTGGCAATGCTTAATGTGAATTTCTAGATCAAAGGAAAATAGACGGTCGCATGGAATTCGGTATTTTTTGGTGTTTTCAAGCACGGCGCATGTGGAAACAGTGAAGAAAGATGAAGGATTTCAAGAAACTTGCAATGGTTGTTCTATACATGTACACTGTTGTTTCTTCTCACTTTTGATATGTAACACTGAATTCTTATGTTGAAGTATCTTCATATTTATTTATAGAGGCT
>HA412_trinity_comp15010_c0_seq1-AT1G08660
AAAATACAAACCGTATTTTCATCAAGAAACGTATATCTTACACAAAACCCCCTTCATCAAACGATTTCAGTCAAAACTTTCTGGTGCATTCTCGATTGTTGTGAATCTATagaagacgaagaagaagacgaaCACTGGTTACATTCCATCGTCTCTATTCTTGCATCCGATCCACAGCAAATCTGTAGCAACTTCACTCAATTATACTACCACATTTCACTACCACCGATCGACTGACCTAGGGCACCACAAATCACCATGACCAGACCACTGAAGTCCTCATCAAGAAGACCTACATTTCTTCATCTCATATGTGCTGCTACTGTTTTCTCTCTCCTTGTTTTCACTCTTCAATCGGTTTTCTTCACTGGTACTCGAATCAATCCTCTCAACGCAGAAGATGTACAGATCTTATCTGAGTTTCAATCTGACGTTCAACAATGCGTGGCAAACAGAGGATTTGGACTTACGGCACATATGATTGACCATTGCAAGTTGATTCTTAAGTTTCCTGAAGGGACAAATAGCACCTGGTTGAATCCCCAATTTAAGACGTATGAGCCATTAGAGTACAAATATGATGTTTGTGAGGCAATTCTCCTGTGGGAACAGTACCGTAACATGACTACAGTTTTGACAAGAGAATATTTAGATGCACGGCCTGATGGCTGGATGGACTATGCAGCCAAAAGAATAGCACAACTAGGCGCAAAGGATTGCAGCAACAGGACACTTTGTGAAGAGCACCTTAATCCAGTTTTGCCAGCCAAACCTCCATTTCACCCTCGCCAGTTTCATAAATGTGCTGTTGTTGGAAACTCAGGTGATTTACTGAAGACTGAATTTGGTGAAGAAATCGACAGTCATGATGCAGTTATAAGAGACAATGAGGCACCAGTTAACGAGAAATATGCTAAACATGTTGGTCTAAAGAGAAATTTTCGATTAGGAGTTAGGGGAACTGCCCGTAACATGATCCCAATCCTCAATGGATCAGATGATGAGGTGCTTGTTATCAAAAGTGTGACTCACAGAGACTTCAACCAGATGATTGATATGATTCCGAATCCGGTCTATCTTTTCCAAGGTATTGTATTACGCAGAGGTGCCAAAGGAACTGGGATGAAATCTGTTGAGCTGGCACTTTCTATGTGTGATATTGTTGATATTTATGGTTTCACTGTTGATCCTGGCTACACTGAATGGACCAGATACTTCTCTGAACCAAGAAAAGGTCACAACCCACTTCAAGGAAGGGCTTACTACCAACTTCTAGAATGCCTTGGTGTGATTAGGATACACTCTCCTATGAGAGCAAAACGGGCCCAAGATTGGTCTGATGTGCCAAGTCGTGAGAAGATAGGCAGAGCTCATGCAGCTGCCACGCGACTAAAAAGAAGTGAAGAGGGTGAATACGATAAGGTAGGACAATTTGGCAACTGTAAGGTGTGGGGCGATGCGGGCCCCTACGGTAGCGGGCCTGTATCGGGGTCCAGAAATATGAGTAGTACTAGGAGGAATTCAAATTACAGTAAATGGGAAGTTACGCCTTTTAAGAGTCTTAGAAAAGAAGCACAGGAACATTATAACCAGATGGAAGGTGTTTCACTGTATAAAATGGATGGCAACAAATTAGATGATCTTGTGTGCGTGAGGCATTCGTTAGATTCTGAATCGTAGTTTTGAAGTGGTATATAATGAGAGGCTGACCGACATACTTCATGGATTTGGGTATTGCTAGTGTGATTTCAAGATGAAGGGGAAATAGACGATGATGTGGACTACCATCGTGATTGTTATTTTTCAAGCACGTGTGGAAGATGAGAAGAAAGATAAAGATTTCAGGAAATTTATAATTGTTGTTCTATACATGTACTTTTGTTAGCTTTCACTTTTGGTATGTAATGTTAAAATCATATGTTTAATTATGTTTTACATATATTTATAGACATTATAGTTGTCACTTGTCTCTCATAGCAATGGAATAATGGTTAGGGATGCTTTATAATACC
>Inula_helenium_TRINITY_DN9765_c0_g1_i1-AT1G08660
CTCGATGGCTGTGAATCAAGAGAAATAAGACTAGAGAAGAAGGAACAACTTACAAATCCAATGCAATTTCACTCATTTGTACCACTACTAACTCCACCAAAATCCTGGATCTCCGACCACTGATCGACTGACCTTGAACGACGGAGCTAGGGCACCGACCACAATGATCAGACCTCTGAAATCCTCATCAAGAAGACCTACATTTGTTCATCTCATAACCGCTGCAACTGTTTTTTCTCTTCTTGTTTTCGCCATCCAATCCTACTTCTTCACTGGTGCTCGAACCAAATCTCTTAACACAGAAGACGTCCAGATCTTATCTGATTTTCAGTCCGAAGTTCAGCAATGCGTGGCAAACAGAGGATTTGGACTCACGGCGCATATAATTGATCACTGCAAGTTGATTCTTAAGTTTCCCAAAGGGACTAATAGCACCTGGTTGAACCCACAGTTCAAGACTTATGAGCCATTAGAGTACACATATGATGTTTGCGAGGCAGTTCTACTGTGGGAACAATACCGAAACATGACTACAGTTTTGACAAGAGAATATTTAGATGCACGGCCCGATGGGTGGATGGACTACGCTGCCAAAAGGATAGCACAATTAGGTGCAAAAGATTGCAGCAATCGGACGCTTTGTGAGGAGCACCTCAATCCAGTTTTGCCAGCCAAACCACCTTTTCACCCTCGTCAGTTTCGGAATTGTGCTGTTGTTGGAAACTCTGGTGATCTGCTGAAGACTGAATTTGGTGAAGAAATCGACGCTCATGACGCAGTCATTAGAGACAATGAGGCACCAGTCAATGAGAAATACGCCAAACATGTTGGTCTGAAGAGAGATTTTCGACTAGGAGTTAGGGGAACTGCTCGTAACATGGTCACCATCCTCAATGGATCAGATGATGAGGTGCTTGTTATCAAAAGTGTGACTCACAGAGACTTCAACAAGATGATTGATATGATTCCAAATCCAGTCTATCTCTTCCAGGGTATTGTATTACGCAGAGGTGCCAAAGGAACTGGGATGAAATCAATTGAGCTGGCACTTTCTATGTGTGATATTGTTGACATATATGGTTTCACTGTCGATCCTGGGTACACTGAATGGACCAGATACTTCTCCGAACCAAGAAAAGGTCACAATCCACTTCAAGGAAGGGCATACTACCAACTCCTAGAATGCCTTGGTGTTATTAGGATACACTCTCCTATGAGAGCAGAAAGGGTGCAAGACTGGTCTGATGTGCCAAGTCGCGAGAAGATAGGGAGAGCTCATGCAGCTGCCACACGACTAAAGAGAAGTCAAGAAGGTGAATATTATAAAGTAGGACAATTTGGCAACTGTAAGGTGTGGGGCAATGCGGGCCCCTATGGTAGTGGGCCCATATCCGGGTCTAGAGATATGAGTAGCAAGAGGAGGAATTCCAATTACAGTAAATGGGAAGTTATGCCTTTTAAGAGTCTGAGACGAGAGGCACAGGAACACTATTACCAGATGGAAGGTGTGTCACTGTATAAAATGGATGGCAACAAATTAGATGATCTGGTGTGCGTTAAGCATCCCTTAGATTCTGACACGTAGGTGATAACTCGTTTCTGTGTATTTTGGTGATGTAATTTATATGGAAACAATGAGTGCTGTACATTGCTGAATGCCGAACGATTGGGCATGTTGTGATATTCAAGATGAAGGGGAAAAACCAAAGTAGAGTGAGATGGTCAAGTCACAAGTGGATTGCATCTTGGCTGATGAATTCAAGCACGTGTTGGAAAAACAAGCAATCAAACATTTAGAGGATCTCAGCAACTATTGTTCTAAAGACATACTACCCCTCACCTTTGACATGTAATGTTAAAATCATATAGGTATGTGCTGGA
>Trapopogon_dubius_TRINITY_DN21970_c0_g1_i1-AT1G08660
GTTGATTGCATTCAGTAGTATCTGCACTTGGATCCAAACTACAGTCGACCAAATAAGTACGAGCGGATCACAAACCTGATGCAACTTCGTTCATCTCACTCCGCTTGTATTGCTATACTCCATCACCGCCAAAACCCCGATCTCCATTACCGATTGAGTGACCCAGATCAACGGAGCTAGGGAAGCCACCACCATGGCGAGACCTCTGAAACCCTCATCACGAAGACCTACATTTGTTCACCTCATTTGCGCTGCAACCGTTTTCTCTCTCCTCGTTTTCGCCATTCAATCCGTTTTCTTCACTGGTACTCGAACCAAAACTCTGAACGCAGAAGACGTCCAGATCTTATCTAATTTTCAGGCCGACGTTCAGCAGTGCGTGGCAAACAGAGGATTTGGACTTACTGCACACATCATTGATCACTGCAAGTTGATTCTTAAGTTTCCTGAAGGGACTAACAGTACTTGGTTAAATCCACAGTTTAAAACTTATGAGCCATTAGAGTACAAATATGATGTTTGTGAGGCAATTCTCTTGTGGGAACAGTACCGTAACATGACCACAGTTTTGACAAGAGAATATTTAGATGCAAGGCCTGATGGATGGATGGACTATGCAGCCAAAAGAATAGCACAATTAGGTGCAAAAGACTGCAGCAATCGCACGCTTTGTGAGGAACAACTTAATCCAGTTTTGCCAGCCAAACCACCATTTCACCCTCGCCAGTTTCAGAAATGTGCTGTTGTTGGAAACTCAGGTGATCTCTTAAAGACTGAATTTGGTGAGGAAATTGACAGTCATGATGCAGTTATAAGAGACAATGAGGCACCGGTCAATGAGAAATATGCAAAACATGTTGGTTTAAAGAGGGATTTTCGACTAGGAGTTAGAGGAACTGCTCGTAACATGATCACCATCCTCAATGGATCAGATGATGAGGTGCTTGTCATCAAAAGTGTGACTCATAGAGACTTCAACAAAATGATCGATACGATCCCAAATCCAGTCTATCTCTTTCAGGGTATTGTATTACGGAGAGGTGCCAAAGGAACTGGGATGAAATCTGTTGAGCTGGCACTTTCTATGTGTGACATTGTTGACATATATGGTTTCACTGTGGATCCCGGCTATACTGAATGGACCAGATACTTCTCTGAACCAAGAAAAGGTCACAATCCACTTCAAGGAAGGGCATACTACCAACTTCTTGAATGTCTTGGTGTAATTAGGATACACTCGCCTATGAGAGCAAAAAGGGTGCAAGACTGGTCGGATGTGCCAAGTCGCGAGAAGATAGGCAAAGCACATGCAGCTGCCACACGATTAAAGAGAAGTGAAGAGGGTGAATATGGTAAGGAAGGGCAATTTGGGAATTGTAAAGTGTGGGGTGATGCGGGTCCGTACGGTAGTGGGCCCGTATCCGGGTCTAAAGATATGAGTATCAAGAGGAGGAATTCAAATTACAGTAAATGGGAAGTTATGCCTTTTAAGAGTTTGAGACGAGAAGCACAGGAACATTACACGCAAATGGAAGGTGTGTCGCTATATAAAATGGATGGGAACAAATTAGACGATCTTGTGTGTGTAAGACATCCCTTGGCATCTGAGGTGTAGGTGAA
>Trapopogon_pratensis_TRINITY_DN36172_c0_g1_i1-AT1G08660
ACCGCCAAAACCCCGATCTCCATTACCGATTGAGTAACCCAGATCAACGGAGCTAGGGAAGCCACCACCATGGCGAGACCTCTGAAACCCTCATCACGAAGACCTACATTTGTTCATCTCATTTGCGCTGCAACCGTTTTCTCTCTCCTCGTTTTCGCCATTCAATCCGTTTTCTTCACTGGTACTCGAACCAAAACTCTGAACGCAGAAGACGTCCAGATCTTATCTAATTTTCAGGCCGACGTTCAGCAGTGCGTGGCAAACAGAGGATTTGGACTTACTGCACACATCATTGATCACTGCAAGTTGATTCTTAAGTTTCCTGAAGGGACTAACAGTACTTGGTTAAATCCACAGTTTAAAACTTATGAGCCATTAGAGTACAAATATGATGTTTGTGAGGCAATTCTCTTGTGGGAACAGTACCGTAACATGACCACAGTTTTGACAAGAGAATATTTAGATGCAAGGCCTGATGGATGGATGGACTATGCAGCCAAAAGAATAGCACAATTAGGTGCAAAAGACTGCAGCAATCGCACGCTTTGTGAGGAACAACTTAATCCAGTTTTGCCAGCCAAACCACCATTTCACCCTCGCCAGTTTCAGAAATGTGCTGTTGTTGGAAACTCAGGTGATCTCTTAAAGACTGAATTTGGTGAGGAAATTGACAGTCATGATGCAGTTATAAGAGACAATGAGGCACCGGTCAACGAGAAATATGCAAAACATGTTGGTTTAAAGAGGGATTTTCGACTAGGAGTTAGAGGAACTGCTCGTAACATGGTCACCATCCTCAATGGATCAGATGATGAGGTGCTTGTCATCAAAAGTGTGACTCATAGAGACTTCAACAAAATGATCGATACGATCCCAAATCCAGTCTATCTCTTTCAGGGTATTGTATTACGGAGAGGTGCCAAAGGAACTGGGATGAAATCTGTTGAGCTGGCACTTTCTATGTGTGACATTGTTGACATATATGGTTTCACTGTGGATCCCGGTTATACTGAATGGACCAGATACTTCTCTGAACCAAGAAAAGGTCACAATCCACTTCAAGGAAGGGCATACTACCAACTTCTTGAATGTCTTGGTGTAATTAGGATACACTCACCAATGAGAGCAAAAAGGGTGCAAGACTGGTCAGATGTGCCAAGTCGTGAGAAGATAGGTAAAGCACATGCAGCTGCCATGCGATTAAAGAGAAGCGAAGAGGGTGAATATGGTAAAGAAGGGCAATTTGGGAATTGTAAAGTGTGGGGTGATGCGGGTCCGTACGGTAGTGGGCCCGTATCCGGGTCTAAAGATATGAGTAGCAAGAGGAGGAATTCTAATTACAGTAAATGGGAAGTGATGCCTTTTAAGAGTTTGAGACGAGAAGCACAGGAACACTACACGCAAATGGAAGGTGTGTCGTTATATAAAATGGATGGTAACAAATTAGACGATCTTGTGTGTGTAAGACATCCCTTAGCATCCGAGGCCTAGGTGAAAATTGTGTGTTGTAATTTTTATACGGTATATTGCAAAATGTATACCAACAAAGAAACATTGTTTTTTTAAGTAGAGTGTAATCATTTTTTTTTATAGTTTTAGCAACGGAGTATATTATTTCTCTTTTGATTTTGAGGTG
>Xanthium_strumarium_TRINITY_DN5864_c0_g1_i1-AT1G08660
AGAAAATCAAAAAATAAATTGTAATTCCGTCGACAAAATAAAGAAACGTATATCTTACACTCAAACCCCTTCATCAAAAGGTTTGTGAAATTGTGGTCAAAACTTTCTCTGGTGGATTCTGGATTGTTGTGAATCTAGAGAGGAAGAAGACGAAAATCTATTGCATTGCACTTGAGCCCATCACAAACAATTTCACTCAATTAAACTACCACACAGATCCACATATCAACTGAGCTAGGGCACCAAAACACCATGACCAGACCTCTTAAGTCCTCACCAAGAAGACCTACATTTGTTCATCTCATATGCGCCGCTACTATTTTCTCTCTTCTTGTTTTCGCTCTTCAATCGGTTTTCTTCACTGGTACTCGAACCACATCTCTCAACGCAGAAGACGTCCAGATCTTATCTAATTTCCAATCGGACGTTCAGCAATGCGTGGCAAACAGAGGATTTGGACTTACGGCACATATCGTTGACCATTGCAAGTTGATTCTTAAGTTTCCTGAAGGGACAAATAGCACTTGGTTGAATCCACAATTTAAGACTTATGAGCCATTAGAATACAAATATGATGTTTGTGAGGCAATTCTCCTATGGGAACAGTACCGTAACATGACAACAATTTTGACAAGAGAATATTTAGATGCACGACCTGATGGCTGGATGGACTATGCAGCCAAAAGAATAGCACAATTAGGCGCAAAGGATTGCAGCAATAGGACGCTTTGTGAAGAACACCTTAATCCAATTTTGCCAGCCAAACCTCCATTTCACCCTCGCCAGTTTCATAAATGTGCTGTTGTTGGAAATTCAGGTGACTTACTGAAGACTGAATTTGGTGAAGAAATCGACAGTCATGATGCAGTTATAAGAGACAATGAGGCACCAGTTAACGAGAAATATGCAAAACATGTTGGTCTAAAGAGAAACTTTCGATTAGGAGTTAGGGGAACTGCTCGTAACATGATCCCCATCCTCAATGGATCAGATGATGAGGTACTTGTGATCAAAAGTGTGACTCACAGAGACTTCAACCAAATGATTGATATGATTCCGAATCCGGTCTATCTTTTCCAAGGTATTGTATTACGCAGAGGTGCCAAAGGTACTGGGATGAAATCTGTTGAGCTGGCACTTTCTATGTGTGATATTGTTGATATTTATGGTTTCACTGTTGATCCTGGCTACACTGAATGGACCAGATACTTCTCTGAACCAAGAAAAGGTCACAATCCACTACAAGGGAGGGCTTACTACCAACTTCTAGAATGCCTTGGTGTGATTAGGATACACTCTCCTATGAGAGCAAAACGGGCCCAAGATTGGTCTGATGTGCCGAGTCGTGAGAAAATAGGCAAAACTCATGCAGCTGCCACACGACTAAAAAGAAGTCAAGAGGGTGAATACGATAAAGTAGGACAATTTGGCAACTGTAAGGTGTGGGGCAATGCAGGCCCCTACGGTAGCGGGCCTGTATCTGGGTCCAGAAATATGAGTAGCACAAGGAGGAATTCAAATTACAGTAAATGGGAAGTTATGCCTTTTAAGAGTCTTAGAAAAGAAGCACAGGAACACTATAACCAGATGGAAGGTGTTTCACTGTATAAAATGGATGGCAACAAATTAGATGATCTTGTGTGTGTGAAGCATTCATTAGATTCTGAATCGTAGTTTTAAAGTAGTATATAATGAGATGCTGAGAGACAATACTTCATGGATTTGGGTATGCTTAGTGTGATTTCAAGATGAAGGGGAAATAGGCGGTGATATGGAATACCATCGTGTTCGTCATTTTCAAGCACGTGTGGATATGAGAAAAGAAAGAGATTTCAAGAAAATTGCAATTGTTGTTCTATACATGTACTGTTAGCTTTTGCTTTTTGCTTTTGGTATGTAATGTTGAAATCATATGTTTATTTATCTCTACATTTATTTATAAAGG
>Eclipta_TRINITY_DN49337_c0_g1_i1-AT1G08660
ATTTCTTACACTCAAACCCCCTTCATTAAAGGGTTTGGGAAATTCTGGGTCTAAACTTTCTGTGGGATTCTGGATCGAAACTTTCTGCGGGATTTTGGATCGGTGTTCTATCGTTTCCGCACTTGGATCCAATCCGTTGCGATTTGGCGACCAAAGAAGTAAGCGTGGATCACAAATCTGATGCAACGTCGTCCATCTCACTCATTTGTACTACCACACTTCTTCGTCACCACCAATCAGTCGACTGATCTAGATCGACGGAGCTAAGTCACCAATCACCATGACAAGACATTTGAAATCCTCACCAAGAAGACCTATATTTGTTCATCTCATCTTTGCTGCTACCGTTTTCTCTCTCCTTGTTTTCGCCATTCAATCGATTTTCTTCACTGGTACTCGAATCAAATCTCTCAGCATAGAAGACGTACGGATCTTATCTGATTTTCAGTCTGACGTTCAGCAATGTGTGGCAAACAGAGGATTTGGACTTACGGCACATATCATTGACCATTGCAAGCTGATTCTTAAGTTTCCTGAAGGGACGAATAGCACCTGGTTGAACCCACAGTTTAAAACTTATGAGCCATTAGAGTACAAATATGATGTTTGCGAGGCAATACTCCTGTGGGAACAGTACCGTAACATGACTACAGTTTTGACAAGAGAATATTTGGATGCACGCCCTGATGGCTGGATGGATTATGCAGCCAAAAGAATAGCACAATTAGGTGCAAAGGATTGCAGCAATCGGACGCTCTGTGAAGAGCACCTTAATCCAGTTTTGCCAGCCAAACCTCCATTTCACCCTCGTCAGTTTCAGAAATGTGCTGTTGTTGGAAACTCAGGTGATTTACTAAAGACTGAATTTGGTGAAGAAATCGACAGTCATGATGCAGTTATAAGAGACAACGAGGCACCAGTTAACGCGAAATATGCAAAACATGTTGGTCTAAAGAGAGATTTTCGACTAGGAGTCAGGGGAACTGCTCGTAACATGGTCCCCATTCTCAATGGATCAGATGATGAGGTGCTTGTTATCAAAAGTGTGACTCACAGAGACTTCAACCAGATGATTGATATGATTCCGAATCCGGTCTATCTTTTCCAAGGTATTGTATTACGCAGAGGTGCCAAAGGAACTGGGATGAAATCAATTGAGTTGGCGCTTTCTATGTGTGATATTGTTGATATTTATGGTTTCACTGTTGATCCTGGCTACACTGAATGGACTAGATACTTCTCTGAACCAAGAAAAGGTCACAATCCACTTCAAGGAAGGGCTTACTACCAACTTCTAGAATGCCTTGGTGTAATTAGGATACACTCTCCTATGAGAGCAAAACGGGCCCAAGACTGGTCTGATGTGCCAAGTCGTGAGAAGATAGGCAGAGCTCATGCAGCTGCCACAAGACTAAAACGAAGTGAAGACGGTGAATATGATAAAGTAGGACAATTTGGCAACTGTAAGGTGTGGGGTAATGCGGGCCCCTACGGTAGTGGGCCCGTATCTGGGTCCAGAAATATGAGCAACACAAGGAGGAATTCAAATTACAGTAAATGGGAAGTTATGCCTTTTAAGAGCCTAAGACAAGAAGCACAGGAACACTACAACCAGATGGAGGGTGTTTCACTGTATAAAATGGATGGCAACAAATTAGATGATCTTGTGTGTGTGAGGCACTCATTAGATTCTGAGTCATAGGTTTAAAATGGTACATTGCGAAATACTGACTTTACATACTCCATGGATTTGGGTTTGCTTAGTGTGAATTTCAAGATGAAGGGAAAATAGACGGTGATGCGTGTTTGTTATTTTCAAGCACGTGCGGAAAATGAGCAAAGAACGATGAAGATTACAAGAAATTTGCAATTGTTGTTCTGTACATGTACTGTTGTTATCTCTCTCTTCTGATATGTAATGTTGAATCATCTTCATATTTATTTATAGAGGTTGTATTTGTCACTTCAGAGTAATGGAGTAATGGTTAGGGATGC
>Marshallia_TRINITY_DN27203_c0_g1_i1-AT1G08660
TAACTATTACTCGTTCTGTTTCAGCACCATCGAGTACTATAACTGGTGGGTTTTCTAAGGTTTGGACTTAAGGCACATATTATTGATCACTGCAAGTTGATTCTCAAGTTTCCTGAAGGGACAAATAGCACCTGGTTGAACCCACAGTTTAAGACTTATGAGCCGTTAGAGTATAAATATGATGTTTGTGAGGCAGTTCTCCTGTGGGAACAGTACCGTAACATGACTACAGTTTTAACAAGAGAATATTTAGATGCACGGCCTGATGGCTGGATGGACTATGCAGCCAAAAGAATAGCCCAATTAGGTGCAAAGGACTGCAGCAACCGGGGGCTTTGTGAAGAGCATCTTAATCCAGTGTTACCAGCCAAACCACCATTCCACCCTCGCCAGTTTGAGAAATGTGCTGTGGTTGGAAACTCAGGTGATTTGCTAAAGACTGAATTTGGTGAAGAAATCGACAGTCATGATGCAGTTATAAGAGACAACGAGGCACCAGTTAACGAGAAATATGCGAAGCATGTTGGCCTAAAGAGAGATTTTCGTCTAGGAGTTAGGGGAACGGCACGTAACATGGTAACCATCCTCAATGGATCAAATGATGAGGTGCTTGTTATCAAAAGTGTGACTCATAGAGACTTCAACAAGATGATTGATATGATTCCAAATCCAGTCTATCTTTTCCAAGGCATAGTCTTACGCAGAGGTGCGAAAGGAACAGGGATGAAATCCATTGAGCTGGCACTTTCTATGTGTGATATCGTTGACATTTATGGTTTCACTGTTGATCCTGGCTACACTGAATGGACCCGATACTTCTCTGAACCAAGGAAAGGTCACAACCCACTTCAAGGAAGGGCTTACTACCAACTCCTAGAATGCCTCGGTGTTATTAGGATACACTCTCCTATGAGAGCAAAACGGGCCCAGGACTGGTCAGATGTGCCAAGTCGTGAGAAGATAGGCAGAGCTCATGCAGCTGCCACACGACTAAAACGTAGCCAAGAGGGTGAATATGACAAAGTAGGACAATTTGGCAACTGTAAGGTGTGGGGCAATGCGGGCCCTTATGGTAGCGGGCCCGTATCCGGGTCCAAAAATATGAGTGACACAAGGAGGAATTCAAATTACAGTAAGTGGGAAGTCATGCCTTTTAAGAGTCTAAGACAAGAAGCTCAGGAACACTATAACCAGATGAAAGGCGTGTCACTGTATAAAATGGATGGCAACAAATTAGACGATCTTGTGTGCGTGAGGCATTCGTTAGATTCTGAATCGTAGGTTTAAAGTGGTAGATTGTGAATTTTGCTGACCGACGTATGATGAAGGAAAAGGACGGTCACGTGGAATTACATCGTGTTCGTTATCCTCGTTTCCAGCGCGTATGGGAAAATGAACACAGAAAGATGAGATTTCAAGAAACTTGCGATTGTTGTTCTATACACGTACTGTTGTTTCCTCTAATCTTTGGTATGTAACGACAGAATCATATTTTGATTTGTTATCATATGTATTTATCCAGTTTTTTTT
>Moquiniastrum_TRINITY_DN295_c2_g1_i1-AT1G08660
GTTGATTTTGTATGCTTGGATCCGATCCATACCAGGAAAAGGCCATCAAAGAAGTACGAGCAAAATCACAAAACCATCCTACTTTACTAGTACTACACTCTTTAACACCATCAAAATCCCCGATCTCCTACACCCATTGAGTGACCAACATCATCGGAGCTGCGGCACCCATTACCATGACGAGACCTCTGAAACCCTCATCAAGGAGACCTACATTTATTCATCTCATATGTGCTGCAACCATTTTTTCTCTCCTCGTTTTCGCCATTCAATCCTCTTTCTTCACTGGTACTCGAACCAAATATCCCAACACAGAAGACATCCAGATCTTATCTGATTTTCAGTCCCACGTTCAGCAATGCGTGGCAAACAGAGGGTTTGGACTTACTGCACATATCATTGATCACTGCAAGTTGATTCTCACGTTTCCTGAAGGGACTAATAGCACCTGGTTGAACCCACAGTTTAAGACTTATGAGCCATTAGAGTACAAGTATGATGTTTGTGAGGCAGTTCTCCTGTGGGAACAGTACCGTAACATGACTACAGTTTTGACAAGAGAATATTTAGATGCACGGCCCGATGGCTGGATGGACTATGCAGCCAAAAGAATAGCACAATTAGGTGAGAAGAATTGCAACAATCGGTCACTTTGTGAGGAGCTCCTTAATCCAGTTTTGCCAGCCAAACCACCATTTCACCCTCGCCAGTTTCAGAAATGTGCGGTTGTTGGAAACTCAGGTGACCTGTTAAAGACTGAATTCGGAAAAGAAATTGACAGTCATGATGCAGTTATAAGAGACAATGAGGCACCAGTCAACGAGAAATATGCAAAACATGTTGGTCGAAAGAGGGATTTTCGACTAGGGGTTAGGGGAACTGCTCGTAACATGGTCACCATCCTCAATGGATCAGATAATGAGGTACTTGTTATCAAAAGTGTGACTCACAGAGACTTCAACAAAATGATCGATATGATTCCAAATCCAGTTTATCTCTTCCAGGGTATTGTATTACGCAGAGGTGCGAAAGGAACTGGGATGAAATCAATTGAGCTGGCACTTTCCATGTGTGATATTGTTGACATATATGGTTTCACCGTGGATCCTGGCTACACGGAATGGACCAGATACTTTTCGGAACCAAGACAAGGTCACAATCCACTTCAAGGAAGAGCGTACTACCAACTCCTAGAATGCCTTGGTGTAATTAGGATACACTCCCCTATGAGAGCAAAAAGGGCACAAGACTGGTCGGATGTGCCAACTCGCGAGAAGATAGGCAGAGCTCATGCAGCTGCCATGCGACTAAAAAGGAGTCAAGAGGGTGAATATGGTAAAGCAGGACAATTTAGCAACTGTAAGGTGTGGGGCACTGTGGGTCCCAATGGTAGTGGTCCAGTATCCAGATCTAAAGATATGAGCAGCATAAGGAAGAACTCTAATTACAGTAAATGGGAAGTTATGCCTTTTAAGAGTCTGAGACGAGAAGCACAGGAACACCATATCCAGATGGAAGGTGTGTCGCTGTATAAAATGGATGGCAACAAGTTAGATGATCTGGTGTGCGTGAGGCATCCCTTGGAATCTGATGCATAAGTGGAAGTCCTTTCTGCGTGCTTTGGTGTTGTAATGTCTACAGAAATGCTTCTGAGCAGCACATGTGGTACATTGCCAAATATAGTCCGATCATAACTTCCTGGATGGGCGATTCAATTGGGTATGCTTAGCACTGTGTAAATTTGAAGATGAAAGGGAAATAGTCACAAAATAATCAAGTGGATTGTAGTAATGCGCAAGGGTTGAACAAGAAACCTGTAATCATTGTACCATGTACACCTTTCACTTTTGACATGTAACGTTGAAATCATAGTCTTATTTTATTCATCTTTATACATACAGAATAGAAGATTTTCACGTAGGTCGATTTGTCATTTGTTGCTCATTGCAATTGTGTTGGTAATATGATAAAGAACAATTGAT
>Bidens_YL_Trinity_TRINITY_DN6970_c0_g1_i2-AT1G08660
CCATCATCAAAGGGTTTGGAAAATATTAATCAAaacataacataacataacataacaataacaCACTGTGAATCATCCCGCACTGGTGCGAATCTAGAGAAGAAGATCAATTGCATTCTAGGTTTCCTTCACTCCAATCCGATCCATATTACTACCAAACAACCACTCGCAAATCACAAATCTGAACCAACTCACACTccaccacttcaccaccaccaccaccaccaTCGATCCACTGACCTAGGGCACCGGTCACAATGACCAGACCTCTAAAGTCTTCACAAAGAAGACCTACATTCATTCACCTCATATGCGCCGCTGCTGTCTTCTCTCTAATTATTTTCGTTCTTCAATCGGTTTTCTTCACTGGTACTCGAACTAAGTTACTTAATGCTGAAGATGTTCAGATCTTAACTGATTTTCAGTCTGATGTTCAGCAATGCGTTGCAAACAGAGGGTTTGGACTTACAGCACATATCATTGACCATTGCAAGTTGATTCTTAAGTTTCCTGAAGGGACAAATAGCACTTGGTTGAACCCACAGTTTAAAACTTATGAGCCATTGGAGTACAAATACGATGTTTGTGAGGCAGTTCTCTTGTGGGAACAGTATCGCAACATGACTACAGTTTTGACAAGAGAATATTTAGATGCACGTCCTGATGGCTGGATGGACTACGCAGCCAAAAGAATAGCACAACTAGGCGCAAAGGATTGCAGCAACCGGACTCTTTGTGAAGAGCACCTTAATCCAGTTTTGCCAGCCAAACCACCATTTCACCCTCGACAGTTTCACAAATGTGCTGTTGTTGGAAACTCAGGTGACTTGCTAAAGACTGAATTTGGTGAAGAAATTGATAGTCATGATGCAGTTATAAGAGACAACGAGGCACCAGTTAATGAGAAATATGCAAAACATGTTGGTCTAAAGAGAGATTTTCGACTAGGAGTTAGGGGAACTGCTCGTAACATGGTCGCCATCCTCAATGGATCAGATGATGAGGTGCTTGTTATCAAAAGTGTGACTCACAGAGACTTCAACAAGATGATTGATACAATTCCGAATCCAGTCTATCTATTCCAAGGTATTGTATTACGCAGAGGTGCCAAAGGAACCGGGATGAAATCAGTTGAGCTGGCACTTTCTATGTGTGATATTGTTGACATTTATGGTTTCACTGTCGATCCTGGCTACACTGAATGGACCAGATACTTCTCTGAACCAAGAAAAGGTCACAATCCACTTCAAGGAAGGGCTTATTACCAACTTCTAGAATGCCTTGGTGTGATTAGGATACACTCTCCTATGAGAGCAAAACGGGCCCAAGACTGGTCTGATGTACCAAGTCGTGAGAAGATAGGCAGAGCTCATGCAGCTGCCACACGACTAAAAAGAAGTGAAGAGGGCGAATATGATAAAGTTGGACAATTTGGCAACTGTAAGGTGTGGGGCAACGCGGGACCCTATGGTACCGGGCCTGTTTCAGGGTCCAAAAATATGAGTAGCAGGAGGAGGAATTCAAATTACAGTAAGTGGGAAGTTATGCCTTTTAAAAGTTTAAGAAAAGAAGCACAAGAACACTATAACCAGATGGAAGGTGTTTCACTGTATAAAATGGACGGTAACAAATTAGATGATCTTGTGTGCGTGAGGCATTCATTAGATTCCGAATCGTAGGTTTAAAGTGGTAGATTGTGAAATGCTGACTAGACGTGCTTCATGGATTTGGGTGTGATTAGTGTGAATTTCAAGATGAAGGGAAAACAGATGGTAACGTGGAGCTCCATCGTGTTTGTTATTTTCAAGCGCGGGTGGAAGAGGTGCAAAGAAAGATGGAAGATTTCAAGAAATTTGCAATTGCTGTTCTATAATGTACTGTTACCTCACTTTTGATATGTAATGTTTTAAACCACATGTTAAATTATCTTCATATTTATTTATTAATTAAGGTTATAGTTG
>Chaptalia_TRINITY_DN8729_c0_g1_i4-AT1G08660
ATACTCGGATCCGATCCACCCGGAACAGGCGACCAAAGAGTACGAGCGAATCACAGTACTTCACTCCGACGCCACCGCCAAATTACAAGCCCCCGATCAACGGAGCCACGGCACCGACACGATGCCCAGACATCTGAAACCCTCCTCAAGAACTCCTACATTTATTCACCTCATCTGCGCTGCAGCCATTTTTTCTTTCCTCGTTTTCGCCATTCAGTCCTCTTTCTTCACTGGTACTCAAACCAAACCACTCAACACAGAAGACGTTCAGATCTTATCTGATTTTCAGTCCGACGTTCAGCAATGCGTGGCAAACAGAGGGTTTGGACTTACTGCACACATCATTGATCACTGCAAGTTGATTCTTAAGTTCCCCGAAGGGACTAATAGCACCTGGTTGAACCCACAGTTTAAGACTTATGAGCCATTAGCGTACAACTATGATGTTTGTGAGGCAGTTCTCCTGTGGGAACAGTACCGTAACATGACTACAGTTTTGACAAGAGAGTATTTAGATGCACGGCCCGATGGGTGGATGGACTATGCAGCAAAAAGAATAGCACAATTAGGTGCGAAGAATTGCCACAACAGGTCGCTTTGTGAGGAGCTCCTTAATCCAATTTTGCCAGCAAAACCTCCATTTCACCCTCGTCAGTTTGAGAAATGTGCTGTTGTTGGAAACTCAGGCGATCTGCTAAAGACTGAATTTGGAAAAGAAATTGACAGTCATGATGCGGTTATAAGGGACAATGAGGCGCCCGTCAATGAGAAATATGCCAAGTATGTTGGTATGAAAAGGGATTTCCGATTAGGGGTTAGGGGAACTGCTCGTAACATGGTCTCCATCCTCAAGGGATCAGACGATGAGGTACTTGTTATCAAAAGTGTGACGCACAGAGACTTCAACAAAATGATTGATATGATACCAAATCCAGTGTATCTCTTCCAGGGTATTGTATTACGTAGAGGTGCCAAAGGAACTGGGATGAAATCAATTGAGCTGGCACTCTCCATGTGTGATATTGTTGACATATATGGTTTCACTGTGGATCCTGGCTACACCGAATGGACGAGATACTTCTCTGAACCAAGAAAAGGTCACAATCCACTTCAAGGAAGGGCGTACTACCAACTCCTAGAATGCCTTGGTGTAATTAGGATACATTCTCCTATGAGAGCAAAAAGGGTGCAAGAGTGGTCGGATGTGCCAAGCCGTGAGAAGATAGGGAGAGCTCATGCAGCCGCCATGCGTCTAAAGAGGAGTCAAGAAGAGGGTAATGAATCTGGTAAAGTAGGAGGAGTAGGACAATTCAGCAATTGCAAGGTGTGGGGCAATGTGGGTCCCAATGGTAGTGGGCCCGTCTCAGGATCTAGAGATATGAGCAGCACTAGAAGGAATTCTAATTACAGTAAATGGGAAGTTATGCCATTTAAGAGTCTGAGAAGAGAAGCGCAGGAACACTATATTCAGATGGAAGGCGTGTCGCTGTATAAAATGGATGGTAACAAGTTAGATGATCTAGTGTGCGTGAGGCATCCCTTACAATCTGATGATGCATCATAAGTGAAAAGTCCTTGTATGGAAATGCTCTGTGGCAAACCATGTATGGCACAATGCTCAAGTTGAAGGATATGCGGTTCAATTGGGTACGACTTGTGTGAATTTGAAGATGAAAGGGAACAAACTTTCAAGCAAGATGTGAAGTGGAGAGATGATATTACCATACTTCTAGTTATTACTATAACTTATAGATACAACTTTGAGTTTTGTTGAGGGCTAGGGTCAGATTCATGTTTTTTTTTTATCCATCTTTACGTATACAGAATACAAGAGTGAGTCATTCGTTGGTCATTGCAATGTGAGTATATTTCATTGAAATGGTTATTAACTTGTGTGAACTAATATGAGATTGAAAACCATAATGTTTG
>AT1G08660-AT1G08660
ATGAGATCTCACCAAGCTGGCCGCAAACTTCCGCTTCTTCAACTTCTCGGCTGCGTCGCTGTTTTCTCCGTTTTCGTTTTCACCATCCAATCTTCCTTCTTCGCAGNNNNNNNNNNNNNNNNNNNNNNNNNNNNNNNNNNNNNNNNNNNNNNNNNNNNNNNNNNNNNNNNNNNNNNNNNNNNNNNNNNNNNNATAATAATCGTAAACTAGATCTTCAGCCGGAAGATATCCAGATCTTGTCAGATTTTCAGTCCAGCGTTCAACAGTGCGTGNNNNNNNNNNNNNNNNNNNNNNNNNNNNNNNNNNNNNNNNNNNNNNNNNNNNNNNNNNNNNNNNNNNNNNNNNNNNNNNNNNNNNNNNNNNNNNNNNNNNNNNNNNNNNNNNNNNNNNNNNNNNNNNNNNNNNNNNNNNNNNNNNNNNNNNNNNNNNNNNGCTAACAGAGGGCTTGGACTCTCTGCCCATATTATCGATCACTGTAATCTTATCCTCAAGTTCCCTGAAGGCACTAACAGTACTTGGNNNNNNNNNNNNNNNNNNNNNNNNNNNNNNNNNNNNNNNNNNNNNNNNNNNNNNNNNNNNNNNNNNNNNNNNNNNNNNNNNNNNNNNNNNNNNTACAATGCACAATTTAAAGTTTTTGAAGCATTGGAGTTCAAGTATAATGTTTGTGAGGCAGTTCTCTTATGGGAGCAGNNNNNNNNNNNNNNNNNNNNNNNNNNNNNNNNNNNNNNNNNNNNNNNNNNNNNNNNNNNNNNNNNNNNNNNNNNNNNNNTACCGCAATATGACTACAGTATTGACAAGAGAATACCTCGATGTACGCCCTGATGGGTGGTTGGACTACGCAGCTATGAGAATTGCACAGTTNNNNNNNNNNNNNNNNNNNNNNNNNNNNNNNNNNNNNNNNNNNNNNNNNNNNNNNNNNNNNNNNNNNNNNNNNNNNNNNNNNNNGGGAGCTGATAAGTGTTATAATCGTACATTGTGTGAAGAGCATCTTAATGTGATTCTTCCAGCGAAGCCTCCTTTTCACCCACGGCAGTTTCATAAATGCGCTGTTGTTGGAAATTCTGGAGATCTGTTAAAAACAGAGTTCGGAGAAGAGATTGACAGTCATGATGCTGTATTTCGAGACAATGAAGCTCCTGTCAATGAGNNNNNNNNNNNNNNNNNNNNNNNNNNNNNNNNNNNNNNNNNNNNNNNNNNNNNNNNNNNNNNNNNNNNNNNNNNNNNNNNNNNNNNNNNNNNNNNNNNNNNNNNNNNNNNNNNNNNNNNNNAAGTATGCCAAGTACGTAGGAGTGAAAAGGGATTTCCGACTAGTTGTTCGTGGTGCAGCTCGTAACATGATTAAGATTCTCAATGGGTCTGNNNNNNNNNNNNNNNNNNNNNNNNNNNNNNNNNNNNNNNNNNNNNNNNNNNNNNNNNNNNNNNNNNNNNNNNNNNNNNNNNNNNNNNNNNNNNNNNNNNNNNNNNNNNNNNNNNNNNNNNNNNNNNACAATGAAGTGCTTATAATAAAAAGTGTGACCCACCGAGACTTCAATGAAATGATAAAGNNNNNNNNNNNNNNNNNNNNNNNNNNNNNNNNNNNNNNNNNNNNNNNNNNNNNNNNNNNNNNNNNNNNNNNNNNNNNNNNNNNNNNNNNNNNNNNNNNNNNNNNNNNNNNNNNNNNNNNNNNNNNNNNNNNNNNNNNNNNNNNNNNNNNNNNNNNNNNNNNNNNNNNNNNNNNNNNNNNNCGTATACCAAACCCTGTTTATCTTTTCCAAGGAATTGTCCTACGCAGAGGTGCCAAAGGAACCGGGATGAAATCCATTGAACTAGCATTGTCCATGTGCGATATTGTTGACATATATGGTTTCACTGTTGATCCTGGATACACAGAGTGNNNNNNNNNNNNNNNNNNNNNNNNNNNNNNNNNNNNNNNNNNNNNNNNNNNNNNNNNNNNNNNNNNNNNNNNNNNNNNNNNNNNNNNNNNNNNNNNNNNNNNNNNNNNNNNNNNNNNNNNNGACGCGTTACTTTTCCACGCCAAGGAAAGGGCACAACCCACTTCAAGGAAGGGCATACTACCAACTTCTAGAGTGTCTTGGTNNNNNNNNNNNNNNNNNNNNNNNNNNNNNNNNNNNNNNNNNNNNNNNNNNNNNNNNNNNNNNNNNNNNNNNNNNNNNNNNNNNNNNNGTAATACGGATCCATTCTCCCATGAGATCCGAGAGAAAGGAGGACTGGTCAAGTGTGCCAAGTCGTGAAATGATAAGCAGAGCTCACACAGCTGCCTTACGCCTACAAAGGAGCCAACAGCCAACTAGTTCGAAGAGGGATGGGTCAGGACAATTCGGTAATTGCAAGGTGTGGGGCGATGCAGACCCTACAAAAGGACCTGTCTCGGGATCTCCGGACATGAGTGAGACCAGGAAGAAGTCAAATTACAAGAAATGGGAAGTGATGCCGTTTAGGAGCTTAAGAAAGGAAGCTAGGGATCACTATATCCAAATGAAAGGCGTGTCACAGTATAAGATGGATGGAAATAAGCTGGACGATCTGGTTTGCGTGAGGCATCCACTGAAATTAGATACGTAA
>Erechtites_TRINITY_DN10235_c2_g1_i1-AT1G08960
CGCGTGTACAAAAACGAACTAGCTAAAACTCCGATCACCGACAAAATTAATCGGTGATGGCATGACGGCGACAACATCAACCGtcttcttcctcctctcaactttaatcttcttcttcttcctcCACCACAACAACCACCATATCACCACCGTAAACCACCGTAGATCACTCCTCACCGCCAACACAACCTGCTCCCACATTCTCCAAATCCCAAAACATAACCGCTGCACCTTCTCTAAGCTCCACTGTTCCACACACTCCAATGGAATCTTCAACTACTTCTCACTCCACTTCTGTCACTTTAATCAAAACCCTAATttctcaatcccatttctcacacttacagtcattctcattttccatattttaatctcaACTGCTCAAAATCACTTTTCAGTTATCGTCACTAAGCTCTCGTCGCACCTCAATCTATCTCCGAGTATGGGCGCCGTTACGTTGCTGGTGCTTGGTAATGGCGCCCCGGATGTTTTCGCATCTGTTGCTGCTGTTGGTGGTGGTAATGCCAGGACGGGGTTTGGTGCGATTCTCTCGGCTGGTGCGTTTGTTTCCGCGCTTGTGGTTGGGTTTGTTGCGATCTATGCGGCGCCATTTGCTGTGGCACCGGAGACGTTTGTGAGAGatgttttgttttatttgactgcagttttgtttatgttttatgtttatTTGAGTGCGGAGATTTATTTGTGGCAGGCGGTTGGgttcgttgtgttttatttgttttttgttgtgtttgtgttttgGATGGATTTCGGGTTTGGTAATGCTGGCAAGTTGAAACGCGGTGGTAGTGAAGTTGTCAGTTTTGGTGAGGATCACAAAGTTTCGATCACCATTGACTCGGAAAATGGAAAAAATTTTGGGGAATTTAACAGAAAGAAGACAGGGTTTGGAATTTGGCATGTGTTTGACAAGATATCAAAAACATGGGAAGTTCCGGTGTCGATAATGTTAAAGTTGACAATCCCACAATCATCCCCATCTGAATGGAACAGGCTCTACCGATCTGCAAATATCGCCCTGTGCCCTCTTGCCCTTACCTACGCATGCAAATCAATCATCCCTCTAAATCATCCTATAGTTTTTCTTCTTCCCGGCATTCATTTTCCCCTATGGCTAATAATATTCTTCGGAAGCTCATCATTAGCACTTGTCCATTTTGTACTAGAAAAAACACCCCCAAAAACCGAGCAAATGCCAGTAGTTGTTACAGCATTTGTTATGAGCGTTTTCTGGATTTCCGCAATGGCAGGAGAACTTCTAAACTGTCTTGCAGCACTAGGATCACTACTTGAGGTGCCACCGTCATTGCTAGGGTTGACCGTATTAGCCTGGGGGAATTCGGTGGGTGATCTTGTTGCTGATGTGGCAGTGGCTAAAGCGGGTCAACCTGCTATGGGCATGGCTGGATGCTTTGCTGGACCCATGTTTAATATGCTTTTTGGGCTGGGAACGGCTTTGGTTATACAAACTATGAATGTTTACCCGGAAGCTTATGTCCTTGAGTTTCATGTTAGTATTGTGGTTGCGTTTGTGTTCTTGATTATAAGTTTGATGGGGTCGTTGTTGGTTGTAACTTGGTGCAGATTCCACGTGCCTAGATTCTGGGGGTTCTGTCTTGTTGGTTTATATGTGTTATTTATAGTATTAAGCCTGCTGATTGCAAAACTCCAATTCTGATGGTGCAGCATATTTATATAATACCCATTATTGATCTGGTAAGGTATTGATACACGGCGAATACCCGATGTATGTCTTCCTTGTTTTCAGATGGAAGGTTGATGTTACGTATCTACGAGCGCCAGTATTGTTTCAAAATGTTGTAATACGGGATTTATAGCCAAATTGCTTGATGGGTTACTTGAGAAAGAAAATTTATTGTCACGAAACATTGTAACGCATTGTAGCCAAAGAACATTGAGGTTATCTTATACCAATTTAAGTAAACATGAAAAAGTTGCCATATATAGTCATGTTGTACCTTGTGTATTACCAAAGCTCCCAATATCTACTTGCGAGGTTAACAACAGTTTAATTTTTAAAATTGAAATTGTGTCATGTGTTGGTGTTTATAACAAAGTGATTT
>HA412_trinity_comp9847_c0_seq1-AT1G08960
AATGATTTAAGCTAAATTACTTATTTAAATATTCACTGAAAAAACGCGTATACACAAACCTAAATCTCAGACTCCGATCACCGGAACAATAATATTATTCGGTAATGGCATGGCACcctcctcccccaccaccaccaccaccgtcctcctcctcctcaccacactaatctccttcttcctcctccacttcccccaccctcacccttcctccacccaccgccgatcactcctcaacaccaccaccaccacTTGCTCACACATCCTTCAAATCCCCCCACATCAACGCTGCTCCTTCTCCACTCTCCACTGCTCCACCCACTCCAACGGCCTCCTCAACTACTTCTCCTTCCACTTCTGCCACTTCAACCAAAACCAATACCTATCTATTCCCTtcctcaccctcatcgtcatcctccacttctacatcctcGTTAAAACCGCACAAGATCAGTTCTCCATAATCGTCACTAAACTATCGAATCATTTGAATTTATCTCCCAGCATGGGCGCCGTTACATTGCTAGCCCTAGGTAACGGCGCCCCGGATGTTTTCGCCTCTGTCGCCGCCGTCGGTGCCGGCAACGCGCGGACTGGATTCGGCGCGATTTTGTCGGCTGGAACGTTTGTTTCGGCTCTGGTTGTCGGCTTCGTGGCGATCTACGCCGCGCCGTTCGCGGTGTCGCCGGCGCCGTTTGTTAGAGATGTGTTGTTTTATTTGACTGCTGCTTTGTTTTTGTTTTATGTGTATTTGAGTGGTGAGATATTTGTGTGGCAGGCGGTTGGATTTGTGGTGTTTTATTTGTTTTTTGTTGTGGTTGTGTTCTGGATGGATTTAGGGTTtggtggtggtggtgggagggtgaaaagtggtggtggAGATCGGAATGTTTCGGTCGAAATTGAGTCTGGAAGTGGAGGTAATGTGGGGGAGTTTGAGAAAAGGAAGGCAGGGTCTGGGATTCGACACGCGTTTGACAAGATATCCAAGACTTGGGAAGTACCGGTCTCGGTAATGTTAAAGCTCACGATCCCACAATCATCGCCATCTGAATGGAACAGATTTTATCGATCAGCCAATATCGCGTTATGCCCAATTCTTCTTATGTACTCCTGCAAATCATTCGTGCCTCTAGATCATCCCATTGTTTTTCTTCTTCCAAATGTCCATTTTTCTCTATGGTTAGTAGTACTCTTTGCCAGCTCATCATTTGCACTCGTCCATTTCGTACTCGAAAAAAAGCCCCCGAAAACCGAGCAAATGCCAGTCGTCCTTATAGGATTCATTATGAGTGTTTTCTGGATCTCCACAATGGCGGGAGAGCTTTTAAACTGTCTTGCAGCACTCGGGTCGCTTCTCGAGGTGCCACCGTCGCTGTTAGGGTTAACCGTGTTAGCTTGGGGGAACTCAGTGGGTGATCTTGTTGCTGACGTGGCTGTGGCTAAAGCGGGTCAACCGGCTATGGCCATGGCTGGATGCTTCGCGGGACCCATGTTTAACATGCTTTTTGGGCTTGGAACCGCTTTGGTTATCCAAACGGCTAATGTTTACCCTGAAGCTTATGAGCTGCAGTTTCATGTGAGTATTGTGGTTGCGTTTGTGTTCTTGATATTGAGTTTGATGGGGTCATTGTTGGTTGTAACGTGGTGTAGATTCCATGTGCCTAGATTCTGGGGGTTTTGTCTTGTTGGTTTGTATGCGTTCTTCATTGCATTAAGCCTGGTCATTGCGAAGCTCCAATTCTGATCGTTTGGTCATATTTTTGGTAAACATATTGTTGATCTCGTTAGATATTATTGATACGAGATAGATGTCTTCGTCATTCAGATGGAAGGTTAATTTATTGTATCTAGTATCGTGTATCATTAAAAGTTGTTGCAAGTTGGTTTTTATGTTATCTTCAGCTACTTTGCTGGACGGTGGACTTGAGAGAATAAATATACACACGCAGATTTTTACAATACTGCAGATCTGGTGTCATCTTGAGCAGTATGTTTTTTTTAATTATGTTTGATCCGACTGAAATGTCCAAAGCAAAGCAAGATTTATTTGGTCCGTACTGGTGGTTTAGCTGTTGGACTTATGGTTTAGAACTTTATTGCTGGTTGTTTGACGTTTATTCATTTTTTAAATACACTGTTGGTATATGTAACATATTCACAATCCAAAAAAAAAAAAATCAAATTGGTGCA
>Packera_TRINITY_DN13782_c0_g1_i1-AT1G08960
caccaccaccaccaccaccaccaccaccaccaacactaccaccGCAATCCCAACCTGCTCACACATTCTCCAAATCCCAAAACATAACCGCTGCACTTTCTCAACTCTCCACTGTTCCACAAACTCCAATGGAATCTTCAACTACTTCTCATTCCATTTCTGCCACTTCAATCAAAACCCTAATTTCTCAATCCCATTCCTCTCGTTCACAATCATCCTCATTTTCCATATCCTAATCACAACTGCTCAAAATCACTTCTCAGTAATCGTAACAAAACTCTCATCTCATCTCAACTTATCCCCAAGCATGGGCGCCGTCACGTTGCTCGCCCTCGGAAACGGAGCACCCGACGTTTTCGCATCTGTGGCGGCCGTCGGCGGCGGCAACGCCAGGACGGGGTTCGGTGCAATTCTGTCAGCCGGCGCCTTCGTTTCCGCGCTTGTGGTTGGGTTTGTTGCGATATACGCAGCGCCATTTGCGGTGGCTAAGAAGACGTTTGTGAGAGATGTGTTGTTTTATTTGACTGCTGTTTTGTTCATGTTTTATGTTTATTTGAGTGGCGAGATCTGTTTGTGGCAGGCTGttgggtttgttgtgttttatttggtttttgttgtgtttgtgttttggatggatttcggttttggtGGGAAATTGAAACGCGGTGGAAGTGAAGTTGTCGGTTTTGTTAATGATCACAAAGTTTTAATTGATATTGACTCTGAAAATGGAGTAAATTTTGCGGATTTTAACAGAAAGAAGACGGGATTTGGGATTCGGAATGCGTTTCACAAGATATCAAAAACATTGGAAATTCCCGTCTCGATAATGTTAAAGCTAACAATCCCCGAATCATCACCATCTGAATGGAACCGACTTTATCGATCTGCCAACATCGCCCTGTGCCCGCTTGCCCTTATCTACTCCTGCAAATCATTCATCCCTCTAAATCACCCCATAGCTTTTCTTCTTCCAAACATCCATTTCCCCCTATGGCTAATAATCCTCTTCGCCACCTCATCACTCGCCCTTCTCCATTTCGTACTCGAAAAAACTCCCCCCAAAACCGAACAAATCCCCGTAATCCTCACATCTTTCGTCATGAGCGTTTTCTGGATCTCCACCATGGCCGGCGAGCTTCTAAACTGCCTTGCAGCACTCGGGTCACTTCTCGAGGTGCCACCCTCGTTACTAGGGCTAACCGTTTTAGCCTGGGGGAATTCGGTTGGTGATCTTGTTGCTGACGTGGCAGTAGCTAAAGCCGGGCAGCCTGCTATGGCTATGGCCGGCTGCTTTGCGGGGCCCATGTTTAATATGCTTTTTGGGCTTGGAACAGCTTTGGTTATACAAACTGCCAATGTGTACCCTGAAGCTTATGTCCTTGAGTTTCATGTTAGCATTGTGGTTGCGTTTGTGTTCTTGGTTACGAGCTTGATGGGTTCGTTGTTGGTTGTTAGCTGGTGCGGTTTTCACGTGCCTAGGTTCTGGGGGTTCTGTCTTGTTGGTTTGTATGTGTTGTTTATAGTATTAAGCCTGCTCATTGCAAAGCTCCAGTTTTGATGGTGCATATTCTTGTAAAACCCGTTAATTGCGGGTATTGTTTTAAATTGTTGTAGGCTGGGTTTTATATGTTACATTTAGCTAAATTGCTGGATGTGTTAATGAAGGGTTTTTTGTTGTGGATATTGGTGTGTAACCGATGTCTTGGTT
>Eutrochium_TRINITY_DN10151_c0_g1_i2-AT1G08960
CGCGTATACAGCAACCGACGCACACTCTCAGAGCTCCAACTCCGATCACCGGAATAATCTCCGGGAATGGCATGGCGGCCTTCTCCTTCCCCACGACCGCTGCAACCTCCGTCCTCCTTCTAACCACCGTAATTTTCTTCTCCCTCCTCCGATTCCCCCACCACTACCCTTCCACTACCGCCGTCCACCGTCGTTCACTCCTCAACGCCACCAGCTGCTCACACATCCTTCAAATTCCACCAAATCACCGCTGCTCATTCGCCACCGTCCACTGCTCCGACCACTCTAATGGCCTCATTAACTACTTCTCCTTCCACTTCTGCCACTTCAATCCGAACCAATTTCTAACCATCCCCTTTCTCTCCGTCACCGTGGTTCTACATTTCTACATCCTCGTTAAAACCGCCGGTCAATTCTCCGTCGTCGTCACTAAACTCTCCAATCACCTGAATCTATCCCCAAGTATGGGTGCAGTCACTCTACTAGCCCTAGGAAACGGCGCTCCCGATGTATTCGCATCCATCGCCGCCGTCGCCGGCGGCAACGCCCGGACGGGATTCGGCGCTATTTTATCCGCCGGAACTTTCGTTTCGGCTCTCGTTGTCGGATTCGTTGCGATCTACGCAGCGCCATTCGCGGTTTCACCTGCACCGTTTATCAGGGATGTGTTGTTTTATCTGACTGCTGCGTTGTTTCTGTTCTACGTGTATCTTAGTGCTGAGATATTCTTGTGGCAAGCGATTGGATTTGTTGCTTTTTATTTGTTCTTTGTTGGGTTTGTGTTTTGGATGGATTTGGGGATGGATAGTGGTGGGAAATTGAAGCGTGTTGGTGGTGGTGAAGAACGCAAAGTTTCGATAGAAATAGAGTCTGAAAATGGAAGAAATTTGAAGGATTTCGATAAAATGCAGTCGGGATTTGGGATTCGAAGAGCTTTTGAGAAGATATCAAGAACTTGGGAAGTACCAATCTCGATAATGTTAAAGCTCACGATCCCACAATCATCACCATCAGAATGGAACAGATTTTATCGATCAGCCAATATCGCGTTATGCCCAATTCTCCTTATGTACTCATGCAAATCATTTGTGCCTCTAAATCACTCCATTGTTTTTCTTCTTCCAAATGTCCGTTTTCCTCTATGGCTAGTAATACTATTTGCCAGCTCATCATTTGCACTCGTCCATTTTATACTCGAAAAAAAGCCCCCAAAAACCGAGCAAGCGCCAATAGTCCTTATAGGATTCATTATGAGTGTTTTTTGGATCTCCACAATGGCGGGAGAACTTTTAAACTGTCTTGCAGCTCTCGGTTCACTTCTTGAGGTGCCACCGTCACTGCTAGGGCTAACTGTGTTAGCTTGGGGGAACTCAGTAGGCGATCTTGTTGCTGATGTAGCCGTGGCTAAAGCAGGTCAACCGGCTATGGCCATGGCGGGATGCTTTGCAGGACCCATGTTTAATATGCTTTTTGGGCTTGGAACCGCTTTGGTCATACAAACCGCTAATGTTTACCCAGGAGCTTATGAGCTGCAGTTTCATGTGAGCATTGTTGTCGCGTTCGTGTTCTTGATTTTGAGCTTGATGGGGTCATTGTTGGTTGTAACATGGTGCAGATTCCATGTGCCCAGATTTTGGGGGTTTTGTCTTGTTGGTATGTACGTGTTCTTCATTGCATTAAGCCTGGTCATTGCAAAGCTCCAGTTCTGATCATTCGCGTTGTCGATCTCGCTAGATATTATTGATACATGATAGATATCTTCACCATTTTTAGATATGGATTGGGTATTATTTAAATTTGTTGGAAGTTAGTTTTTATGTTGATATTCAGCTAGTTTGCTGGATGGCTCACTTGACC
>Bidens_YL_Trinity_TRINITY_DN1791_c0_g1_i1-AT1G08960
CGCGTATACACACTAGACTATGGATCACTAAATAAAATAAATCTCACACTCCAAAGTCCGATCACCGGaacaataacaacaataccaccaacaacaTTGGTAATGGCATGGcctccaccaccgtcaccaccatcttcctcctcctcaccaccctaatctcattctccctccaccactcccccaaccacaaccaccaccaccgccGATCCCTTCTCACCACTACAAACTGCTCACTCTTGAATCACAATAATAATAATATCATCAACTACTTATCCATCCACCAGTGCCACTTCCACCAACACAAACCTTTATCCATCCCACTcctcaccctcaccctcctcctccacttctacatcctcgtcaccaccgcccaatcccacttctccaccatcgtcaccaccctctcccgccacctcgacctAACCCCATCCATGGGCGCCGTTACTCTCTTAGCCCTCGGTAACGGCGCCCCGGATGTGTTTGCGTCTATCTCTGCCGTTGGCGCCGGCAACGCCCGGACCGGGTTTGGCGCGATACTGTCGGCTGGGACGTTTGTGTCGGCGCTGGTGGTGGGGTTTGTGGCGATCTACGCGGCGCCGTTCACGGTGTCGCCTGCGATGTTTGTGAGGGATGTGCTGTTTTATTTGACGGCGGGGTTGTTTTTGTTTTATGTGTATTTGAGTGGGGAGATTTATTTGTGGCAGGCGGTTGGGTTTGTGGCGTTTTATGTGTTTTTTGTCGGGTTTGTGTTTTGGATGGATTTGAAGGTGGAGAGTGGTGGGAAGTTGAAGCGTGGAGGGAGCGAAGTTGCGGGTGTGAGTGTGTATGATGTTGAAGATTGTAAAGTTTCGGTTGATGAGAATGGGAGTGGGATGATGGATTTTAATAAACAGCAGACGGGGTTTGGGATTCGACGAGCTTTTGATAAGATATCAAAAACTTGGGAAGTACCAGTCTCGATAATGTTAAAGCTCACGGTCCCACAGTCATCACCATCCGAGTGGAACCGATTTTATCGATCAGCCAATATTGCTTTATGCCCGATTCTCCTTATGTACTCTTGCAAATCATTTATCCCTCTAAATCACCCCATTGTTTTCCTTCTTCCAAACATCCATATACCTCTATGGTTACTAGTTCTATTTACAAGCTCATCATTTGCACTCGTCCATTACGTACTCGAAAAAAAACCCCCGAAAACCGAGCAAATGCCAGTCATTCTTCTAGGGTTTATCATGAGTGTTTTCTGGATTTCCACAATGGCGGGAGAGCTTTTAAACTGTCTTGCAGCACTCGGGTCACTTCTTGACGTGCCACCGTCACTGCTCGGGTTAACCGTGTTGGCTTGGGGGAACTCGGTGGGTGACCTTGTAGCTGATGTGGCGGTGGCTAAAGCTGGTCAACCGGCTATGGCCATGGCTGGGTGCTTTGCTGGACCCATGTTTAATATGCTGTTTGGGCTTGGGACCGCTTTGGTCATACAAACAGCTCATGTCTACCCGGAAGCTTATGAGCTGCATTTTCATGTGAGTATTGTGGTGGCGTTTGTGTTCTTGATTTTGAGCTTAATGGGAACGTTGTTGGTTGTAACGTGGTGCAGATTCCGTGTGCCTAGATTTTGGGGGTTTTGTCTAGTGGGTTTGTATGTGTTCTTCATTGTAATAAGCCTCATAATTGCAAAGCTCCAGTTCTGATTGTTAGGTCTTATTCTTGTTAAACGCGTGGTTGATCGCGTATTATTTAAAAAAAAAGTTGCAACTTAGTTTTTGTGTTGTATTTGGCTAGTTTGCCTGATGGGTGAGTTGATAAATTATATATACGCACTGCCACTTAGCC
>Adenocaulon_TRINITY_DN8386_c0_g1_i1-AT1G09010
GATTGAATGACTGTGATATCTCTACTATTAGGGTTTTAACAGCTACTGTAATTGAAGTTCAACAATGGCAGAGGATCTAGGGAAGAAGGTGCTCGAGGAAGGATGGTTAGCTGCTCGATCTACTGAGATTGGCCTCACCGGAATACAACTAACTACTACGCACCCTCCTTCTTCCGGTACTTCTCCATGGATACCTGCTGTGATTCCTGGAACTGTTTTGGCAACCCTTGTAAAGAACAACCTCATTCCAAACCCTTTTTATGGGTTGGAGAATGAAGCGATTATGGACATTGGTGATTCAGGGAGGGAATACTACACCTTTTGGTTTTTCATAACTTTTCAGTGTAAGCTGGCAAAGGATCAACATATTGATCTGAATTTCCGGGGAATCAATTACTCTGCTGAAGTATACTTGAATGGGCACCAAACCATCTTGCCAAAGGGGATGTTTCGCAGACATTCAATTGACGTGACCGATATTCTTCATCCTGATGGTGAAAATATGCTTGCAGTTCTTGTTCATCCACCTGATCATCCTGGTACCATTCCTCCTCAGGGGGGCCAAGGGGGTGATCATGAGATCGGAAAAGATGTTGCCACACAATATGTTCAGGGGTGGGATTGGATGGCTCCCATCAGGGATAGGAACACGGGCATTTGGGATGAGGTATCCATCACGGTTACTGGGCCTGTAAAAGTTGTGGATCCTCATTTGGTTTCATCGTTCTTTGACGATTACAAGCGGGTTTATTTGCATGCTACGGCAGAGTTGGTAAACAGAAGTGCACTAGCAGTTGATTGTTCCTTGAATATCCAGGTGTCAACCGAACTTGAAGGAAATACTTGCTTGCTTGAACATCTTCAGACACAACACTTGTCAATTCCTTCTGGATCACATGTTCGGTATACATTTCCTGAGCTCTTTTTCTACAAACCAAATTTATGGTGGCCAAACGGCATGGGAGAGCAATCCCTATACAACGTTGTAATTACAGTTCAAGTTGAGGGTGGAGAGTCTGATTCATGGAGCCATCATTTTGGGTTCCGTAAGATTGAGAGTGAAATTGATAGTACTACTGGTGGAAGGCTATTTAAGGTCAATGGAGAACCGATATTCATTCGTGGTGGAAACTGGATATTATCAGATGGGTTGCTCAGGCTTTCAAAGAAGCGTTACGAAACGGATATTAAGTTTCATGCGGATATGAATTTTAATATGTTACGTTGTTGGGGCGGTGGATTGGCCGAGAGGCCAGACTTTTATTACTATTGTGATATCTATGGTTTGCTGGTTTGGCAAGAATTTTGGATCACCGGAGACGTTGACGGGAGAGGCGACCCAGTCTCGAACCCAAACGGTCCACTAGACCACGATCTTTTCTTATATTGTGCACACGACACCGTCAAGCTCCTAAGAAACCACCCCAGTCTCGCTCTATGGGTGGGAGGAAACGAACAAACACCCCCCAACGATATCAACGAAGCTTTAACAAACGATCTAAGGCTTCACCCGTTTTTCCTTAAAACcaacaacaacaacaacagtaattcaaaacaaaaaacaacCCCCGTTTTGATGGACCCGAGCCAATATCTTGATGGAACTAGGGTTTATATAAAAGGATCTTTATGGGAAGGATTTGCAGATGGGGAGGGGGGTTGGTCTGACGGGCCTTACGAAATTCAAAATCCCGAAGATTTTTTCAAAGATGATTTTTATAAATACGGGTTTAATCCGGAGGTTGGTAATGTTGGAGTGCCGGTTGCGGCTACTATCCGAGCCACAATGCCGATAGAGGGGGGTTGGTCTGACGGGCCTTACGAAATTCAAAATCCCGAAGATTTTTTCAAAGATGATTTTTATAAATACGGGTTTAATCCGGAGGTTGGTAATGTTGGAGTGCCGGTTGCGGCTACTATCCGAGCCACAATGCCGATAGAGGGGTGGCAAATTCCGTTATTTAATAAGTTACCGAATGGGTATATAGAGGAAGTTGCGAACCCGATATGGGTGTACCATAAGTATATTCCTTACTCGAAACCTGGCTTAGTGCATGATCAGATATTACTCTATGGTGAACCGAAGGATCTTGATGATTTTTGTCTCAAGGCTCAATTAGTGAATTATATTCAATATAGAGCTTTATTAGAAGGATGGACGTCGCGTATGTGGACTAAATACACGGGTGTTTTGATATGGAAAACGCAAAATCCTTGGACGGGTCTTCGAGGCCAATTTTATGATCATCTTCTTGATCAAACGGCTGGATTTTATGGCTGTCGGCATGCTGCAGAACCGATCCATGTCCAGTTAAACCTTGCAACTTATTTCGTTGAGGTGGTCAACACTACATCGCGTGAACTTGCTGATGTGGCGATCGAGGTTTCCGTGTGGGATCTTGACGGAACGTGTCCGTACTACAAAGTCTCCGAAACCCTCTCCATTCCATCAAAGAAAAcaacatcaatattcgaaatggaatacccaaaatccaaaaatccaaaacccGTCTATTTTCTTCTTCTCAAACTATATAATATATCAAATTCCCATATATTATCAAGAAACTTTTACTGGCTACACCTACCCAATGGTGATTATAAACTCCTCGAACCATACAAAAACAAAAAAGTCCCCCTCAAAACGACTTCCGAAATTTCCATTAGCGGGTCAACTTATAAAGTCCGTTTGCAGGTCGAAAACACATCAAAAAAACCCGTTTCCAAAAGTTTACTCTTCAAGAACGTTTTCGAAAACCATGATGAGGATTTTGATAAGACAAATAAAAAACCGGAAGTTGGTTTATTAAGAAAGATCTACGATCGTTTTTCAAAAGAAGATAATGGTGTCAGAGTGTCGGAAATTTACGGTGTGGATATTGGAGTTACGTTCTTTCTTAATTTATCGGTTCATGGTTCGAAAAACGAGCATAAAGAAGGGGAAGACACGAGAATTCTTCCGGTTCATTATTCGGATAATTATTTTTCGTTGGTTCCTGGTGAGTCGATGACTGTTAATATTTCTTTTGAAGTCCCGAAAGGTGTGACTCCGCGAGTTTCGCTTCATGGGTGGAATTATGATAGCGTGCATACGGTTCATTTAGCCGGGTAAGTTTGTAACGATATCGCAGGAAATATATGTGttttttatttttattttttttttAAAAAAAAAAAAAACTGAAATAACAGTAAGTATTTCCCTATAAGTGTGTATAAGGTGATGTTGGAAATAAGGACACATTATTTGACATTTTTACTTTGCTTTGTTGTTGCTCAGAAAATCAGTGTTGTGCTTGTTGTAAGATGCAGATTGCTATGAGTGTGTAAAAGGTGATGTATTTTGAAATATATCGTGTTTTTTCAAATCATGAAACGAAATTCGTAATCTATA
>Cicerbita_plumieri_TRINITY_DN17316_c0_g1_i2-AT1G09010
ATCGTTAAATGCTCCGTCAGTAAGCAAATTGACAGCAGAGGAGACAAACTCAACCGACAAGATGAATCAGCAAAGCCCTAAAAATGGGATTGCTACACCTGCATTTCTAGTTGTGAGTGAACGAGAGTGACATTAGGGCTTTATATGCATCAATATTCAACCTACACCTGGAGTAATTGAAATTCAGAAAATGGGAGAGGAGCAAGGGAAGAAGGTGCTGGAGGATGGATGGTTGGCTGCTCGATCCACCGACGTTGAACTCACCGGAATACAGCTGACGACTACTCATCCGCCTCCGTCTGACGCTTCTCCTTGGATGCCTGCTGTCATTCCTGGAACTGTTTTGGCAACACTTGTAAAGAACAACCTCATCCCAGATCCTTTCTATGGGATAAATAATGAAGCAATTATGGACATTGGTGATTCAGGGAGGGAGTACTACACCTTTTGGTTTTTCACAACTTTTCAGTGTAAGCTGTCAAGTGATGAGCATGTTGATCTGAATTTTCGTGGAATCAATTACTCTGCTGAAGTATACTTGAATGGACACCAAACCATCTTGCCAAAGGGAATGTTTCGCAGGCATTCGATTGATGTGACTGATATTCTTCTTCCTGATGGTGATGGTCAAAATATGCTTGCAGTTCTTGTCCACCCACCCGATCATCCTGGTAAGATTCCTCCTCAGGGAGGCCAAGGGGGTGATCATGAGATTGGGAAAGATGTTGCTACACAATATGTTCAAGGGTGGGATTGGATGGCTCCCATCAGGGATAGGAACACTGGCATTTGGGATGAGGTATCCATCACAGTTACTGGGCCTGTAAAAATAGTAGATCCTCATTTGGTTTCATCATTCTTTGATGGCTACAAGAGGGTTTATTTGCATGCTACTGCAGAATTGGTAAACAAAAGTGCCATGTCAGCCAACTGTTCCTTGAAAATTCTAGTGTCAACAGAACTCGAGGGAAATACTTCTTTGGTTGAACATCTTCAGACACAGAATTTGTCAATCCCTGCTGGATCAAACATCCAATATACATTTCCTCAGATGTTTTTCTACAAACCAAATTTGTGGTGGCCAAATGGCATGGGAGAGCAATCCCTGTACAatgttgaaattgctgttgaagttgatggttatgGAGAGTCTGATTCATGGAGTAATCATTTTGGGTTCAGAAAAATTCAGAGTGAAATCGATAGTGTCACTGGTGGAAGGCTGTTTAAGGTGAACGGAGAGCCTATATTTATTCGTGGTGGAAATTGGATTCTTTCTGATGGTTTGCTCAGGCTTTCAAAGAAACGTTATGAAACAGACATCAAGTTTCATGCAGATATGAACTTTAACATGTTAAGGTGTTGGGGTGGTGGATTGGCTGAAAGACCCGATTTTTATCACTATTGTGATATTTATGGTTTACTGGTCTGGCAAGAGTTTTGGATCACCGGAGATGTTGATGGTAGAGGCGACCCGGTTTCAAACCCTAACGGCCCACTAGACCACGACCTTTTCTTATTATGCGCACGTGACACTGTCAAGCTTCTAAGAAACCACCCCAGCCTCGCTCTATGGGTCGGAGGAAACGAACAAACACCACCCGACGACATCAACGCCGCCTTAACAAACGACCTAAAACTCCACCCGTTTTATCTCAAATCCAACGATTCCACTTCCACAACATCAAAAGACGAAACTACCCTCACTTTGATGGACCCGAGTCAATATCTAGACGGAACACGGGTTTACATAAAAGGGTCGTTATGGGAAGGGTTTGCGGATAGCGATGGGGGTTGGACTGATGGGCCTTATGAGATTCAAAACCCTGAGGATTTTTTTAAAGATGAGTTTTACAATTATGGGTTTAATCCTGAGGTTGGGAATGCCGGAATGCCGGTTGCGGATACGATTAGGGCGACTATGCCTAAAGAGGGATGGGTGATTCCGTTGTTTAATGAGGTAGAAAATGGTTATGTGGAGGAAGTGGCGAATCCTATTTGGGTGTATCATAAATACATTCCTTATTCGAAACCTGGAAAAGTACATGATCAGATTTTGATGTATGGGAAACCCAAGGATCTTGATGATTTTTGTCTCAAGGCTCAATTGGTGAATTATGTTCAATACAGAGCGTTATTAGAAGGATGGACATCGCGTATGTGGAGTAAATACACAGGTGTTCTCATATGGAAAACTCAAAATCCATGGACAGGTCTTCGAGGTCAATTTTATGATCATCTTCATGACCAAACAGCTGGATTTTATGGCTGTCGTCATGCTGCAGAGCCAATACATGTCCAATTAAACCTCGCAACTTATTTCATACAGGTGGTGAACACCACATCTGAGGAACTTGCTGACGTGGCAATCGAGGTATCCGTGTGGGACCTCCAAGGAACATGTCCTTACTACAAAGTATCCGAAACCCTTTCAATCCCTTCGAAAAAAACCGTATCTCTATTCCAAATGAAATACCCAAACTCCAAAAACCCTAAACCCGTCTACTTTCTTCTCCTCAAACTCTACAACACATCAAATTCCCATATAATCTCACGTAACTTCTACTGGCTACACCTACCCAACACTGACTACAAACTCTTGGAACCATACAAAAAGACAAATATACCCCTCAAGTTAACTTCCGACATTTCCATTAGCGGGTCCACTTATAACGTCCGTGTAAAAATAAATAACACATCAAAGAAACCCGACCCGGAAACTTTACTCGACAAAAACAAATTCATAAAAGGAAATTTTGATGAGATGAATAAGAATAAGAAAAAGGAAAAGGAAATTGGTTTATTTAAGAAGGTTTATGATTTTATGAAAGAAGATGATGGTGTTAGAGTGATGGAAGTAAATGGTTCGGGGGTTGGAGTGGCTTTTTTTCTTAATTTTTCGGTTCGTGGTTCGGGGAAAGGTTTTGAAAAAAAGGGAGATAAGAGGATTTTACCCGTTCATTATTCGGATAATTATTTTTCTTTGGTTCCTGGTGAGGAGATGACGGTTAATATTTCTTTTGAAGTTCCGGAAGGCGTGACACCGCGTGTTTCGCTTCGTGGGTGGAATTATGATGGTGGACATACTGTTCGTTAAAATGGTGAATAAATTCAAGGATATGTTTTTTTTTTTGGAATAAGAAAATCCCTCTGAGGAATTGTTGTTGTTAATGTTTGGGTGGTATGAGAAAGTTGGAGACATTACTAGGGAGTTGAGGTTGTGTTGTTGTAATTAAGGAGATACGTGTTAATCTTTAAATGAAAGGAAATCAGttttttttttttttttttttttttttttttttttttttttgttttt
>Elephantopus_transcriptome_node_17405-AT1G09010
GCGGAGGAGCAACGGAAGAAGGTGCTGGATGAAGGATGGTTGGCTGCTCGATCTACCGACGTTGAAGTTACTGGAATTCAGTTGACGACTACTTACCCTCCTTCCAATGCTTCTCCCTGGATGCCTGCTGTTGTTCCCGGAACTGTTTTGGCAACCCTGGTGAAGAACAACCTCATTCCAGATCCCTTTTATGGGTTGAAGAATGAGGCAATTATGGACATTGGTGATTCAGGGAGGGAATACTACACATTCTGGTTTTTCATAACTTTCCAGTTAAAACTGTCAACTGACCAGCATGTTGATCTAAATTTTCGGGGAATCAATTACTCTGCTGAAGTATACTTAAATGGACATCAAACTATCCTGCCAAAGGGGATGTTTCGCAGGCATTCAATTGATGTGACAAATATGCTTCATTCTGATGGTCAAAATATGCTTGCAGTTCTTGTTCACCCGCCTGATCATCCTGGTACTATTCCTCCCCAAGGAGGTCAAGGAGGTGATCATGAGATTGGCAAAGACGTTGCTACACAATACGTTGAGGGGTGGGATTGGATGGCTCCCATAAGGGATAGGAACACTGGCATCTGGGATGAGGTATCTATCACTGTTGCTGGGCCGATAAAAATCATAGATCCTCATTTGGTTTCATCATTCTTTGATGATTACAAGAGGGTATATTTGCATGCTACCGCAGAGTTGGTAAACAGAAGTGCTAAGACAGCTGATTGTTCCTTAAAAATTCAAGTGTCAATAGAACTTGATGGAAATACACAGTTGGTTGAACATTTTCAAACCAAGCAAATGTCAATTCCTGCTGGATCACATGTTCAATATACATTTCCCAAGCTTTTTTTCTACAAACCAAATTTATGGTGGCCAAATGGCATGGGCAAGCAATCTCTATATAATGTTGAAATTGCTGTTGATGTTGATGGTTACGGAGAATCTGATGCTTGGAGCCATCATTTTGGGTTTCGTAAAATTGAGAGCAAAATTGACAGCGCTACTGGTGGAAGGCTGTTTAAGGTCAATGGACAGGCTATCTTTATACGTGGTGGAAATTGGATTCTGTCTGATGGTTTGCTAAGGCTTTCAAAGAAGCGATACCAAACAGATATCAAGTTCCATGCAGATATGAACTTTAACATGTTACGGTGTTGGGCTGGTGGATTGGCTGAGAGACCTGATTTCTATCACTACTGTGATATTTATGGTTTGCTGGTTTGGCAAGAGTTTTGGATCACGGGAGATGTTGATGGGAGAGGTGACCCAGTATCGAACCCAGATGGTCCACTAGATCATGATCTTTTCATGTATTGTGCACGAGACACTGTCAAGCTTCTAAGAAATCATCCGAGTCTTGCTTTATGGGTGGGAGGAAACGAACAAATACCACCAGCTGATATTAATGAAGCATTGACAAGTGATCTAAAACTTCATCCATTTTTTGGGCAAACCAATGAGAATAAAGAATCAAAGGAAGAAACTGCCCTGACTCTTATGGATCCAAGCCAATACCTAGATGGAACACGTGTTTACATAAAAGGGTCATTATGGGAAGGATTTGCAGACAGCCAAGGTGGTTGGACTGATGGACCTTATGAGATTCAGAACCCTGAGGATTTCTTCAAAGATGACTTCTATAAATATGGATTTAATCCTGAGGTTGGTAATGTGGGAATGCCTGTTGCTGCTACTATTAGAGCCACAATGCCTCCAGAAGGATGGGAGATTCCATTATTTAACAAGTTATCAAGTGGCTATGTAGAGGAAGTTGCAAACCCTACATGGGTGTACCATAAGTATATTCCATACTCAAAACCAGGGTTGGTGCATGATCAGATACTACTTTATGGTAAGCCGAAGGATCTTGATGATTTCTGTCTCAAGGCTCAATTGGTGAATTATGTTCAATATCGAGCATTGTTAGAAGGATGGACATCACGAATGTGGACTAAATACACAGGCGTTCTTATATGGAAAACACAAAATCCTTGGACGGGTCTCCGAGGCCAATTTTATGATCATCTTCATGATCAAACTGCCGGATTTTATGGCTGTCGTCATGCTGCAGAACCAATACATGTACAGTTAAACCTGGCAACTTATTCTATAGAGGTGGTTAACACTACATCTGATGAACTAACCGACGTAGCTATTGAGGCATCTGTGTGGGATCTTGAAGGAACATGTCCATACTACAAAGTTTCCAAAATCCTTTCCATACCATCAAAGAAAACCACATCTATATTTGAGATGACATACCCAAAATCTGATTACCCTAAACCCGTCTACTTCCTTCTTCTCAAACTATATAACGTATCAGATTTTCGTATAATATCAAGAAACTTCTACTGGCTTCATCTACCCAATGGTGACTATACACCATTAGAACCATACAAAAAGAAGAAAATACCGCTCAAAATGACTTCTGACATCTCCATTTTCGGATCGACATATAATGTCCGTGTACATGTACAGAACACATCAAAGAAACCCGAAACTTCACTTTTCAAGAACTGTTTCGTGGATAGAACAGATGACTCTGATTTTGACCCGATATCGATGGATATGAAAAAGGAAGTTGGAATATTCCGGAAGATGTACAGTCGCTTTTCGAGAGAAGATACGGACACTTTAAAAGTGTCGGAAATGAACGGTACAGATGTTGGAGTTGCTTTCTTTCTAAATTTCTCGGTTCATTCTTCATCACAGGATCGTAAAAAAGGCGAAGACTCAAGGATTCTTCCGGTTTGTTATTCGGACAATTATTTTTCGTTGGTTCCGGGTGAGGAGATGACGGTCAGTATTTCTTTCGAAGTACCGAAAGGTGTCACTCCACGTGTTTCGCTTCATGGGTGGAATTATGATAGTGAACATACGGTACGT
>Emilia_TRINITY_DN6927_c0_g1_i4-AT1G09010
ATGGACCATTAACGATAAATGATAGGATGCAACAACCTTAAATGCTCCGTCGTTTGACAGTAGAAATCGACCGACCGACCGACAGACAGCCAGCAAATATCTTCATCTTTATATGACagaaacaaaattagtgaagaaaagaaaatgaaaatgaaaatgaaaaagGTGTTGTCAGATGGATGGATAGCTGCTCGATCAACCGACATTCAACTCACCGGAATTCAACTTACCACCACTCACCCTCCTTCCGATACATGGATGCCAGCTGTCATTCCCGGAACAGTTTTAGCGACTCTAGTAAAGAACAACCGCATTCCGGATCCTTTTTATGGGTTGAACAATGAAGCAATTTTGGACATTGGTGATTCAGGCAGAGAATACTACACATTCTGGTTTTTCACAACTTTTGACTGTAAACCGTCAAGTGAGGAGCATGTTGATTTGAATTTTCGAGGAATAAATTATTCAGCTGAAGTATACCTGAATGGACACGAAATAGTACTACCAAAAGGGATGTTTCGCAGGCATTCAAATGATGTCACTGATTTACTTAATCCTAATGGTCAAAATTTGCTTGCAGTTCTTGTTCACCCACCTGATCATCCCGGTACGATTCCTCCTGAGGGAGGCCAAGGGGGTGATCACGAGATAGGAAAAGATGTTACCACACAATATGTGCAGGGGTGGGATTGGATGGCTCCCATCAGGGATAGAAACACTGGCATCTGGGACGAGGTGTCCATAACTGTTGCTGGGCCTGTAAAAATCGTAGATCCTCATTTGGTTTCATCGTTCTTTGATGATTACAAGAGGGTCTATTTGCATGCCACTGCAGAGTTGGTAAATAGAAGCGCTAAAGCAGCTGATTGTTCTGTAAAAATTCAAGTATCGACCGAATTAAACGGAGATACTTTTTTGGTTGAACATCTTCAAACAAAGCAGTTGTCCGTTCCTGCCAGATCACATGTTAAATATACGTTTCCTAAGCTATTTTTCTACAAACCAAAATTGTGGTGGCCAAATGGCATGGGTGAGCAATCCCTTTACAATGTCGAAATTACCGTTGATGTTGATGGATTTGGAGAGTCTGATGTATGGAGCCATCATTTTGGATTCCGTAAAATTCATAGCGAAATCGATAGTGCTACTGGTGGAAGGTTATTTAAAGTCAATGGAGAACCTATATTTATTCGTGGAGGAAATTGGATTCTGTCTGATGGTTTGCTCAGGCTTTCTAAGAAGCGTTACCAAACGGACATCAAGTTTCATGCAGATATGAACTTCAACATGATACGCTGTTGGGGAGGTGGATTGGCTGAGAGACCTGACTTTTATCACTACTGTGATATTTATGGTTTGCTGGTTTGGCAAGAGTTTTGGATCACTGGAGACGTTGATGGGCGGGGTGTCCCGGTGTCCAACCCTGACGGTCCATTAGACCATGACCTTTTCATGTATTCCGCTCGTGACACCGTCAAGCTGCTAAGAAATCATCCAAGTCTTGCTCTATGGGTTGGTGGAAATGAACAAATACCACCAGATGACATCAACCAAGCTTTAACAAATGATCTAAAACTTCATCCATTTTTCATGAAAGTCAATGAAACCAATAAGTCAAAGGAAGAAACGACCTCGGTCGTAATGGACCCAAGTCAGTATCTAGATGGAACGCGAGTTTACATAAAAGGGTCTCTGTGGGAAGGATTTGCAGATTCAAACGGTGGATGGACAGATGGACCTTATGAAATTCAGAATCCTGACAACTTTTTCAAAGATAACTTCTATGAGTATGGGTTTAATCCTGAAGTTGGAAATGTGGGAATGCCGGTTGCCGCTACTATAAGAGCAACCATGCCACCAGAAGGATGGGAGATTCCTTTGTTTAATACGTTACCTAGTGGCTATGTAGAGGAAGTTCCGAACCCCATATGGGATTACCATAAGTACATTCCTTACTCCAAACCGGGCTTGGTATATGATCAGATACTACTCTATGGTAAACCCAAGGATCTTGATGATTTTTGTCTAAAGGCTCAACTAGTGAATTATATTCAATATAGAGCTTTATTAGAGGGATGGACATCACGTATGTGGACTAAATACACAGGTGTCCTGATATGGAAAACACAAAATCCATGGACTGGTCTCCGAGGCCAATTTTATGATCATCTTCATGACCAAACTGCTGGATTTTATGGCTGTCGTCATGCAGCAGAACCAATTCATGTCCAGTTAAACCTGGCAACTTATTTCATAGAGGTAATTAACACCACATCGTTAGAACTTTCTGATGTGGCTATCGAGGTGTCAGTGTGGGATCTTGAAGGAACTTGTCCTTACTACAAAGTTTCTGAAAGCCTCTCTGTGCCGGCAAAGAAAACAGTACCGATATTTGAGATGAAATATCCAAAGTCTGAAAATCCTAGAGCGGTCTACTTTCTTCTTCTGAAACTATATAACGTATCGGATTTTCATATAATATCAAGGAACTTTTATTGGCTACATCTACCTGGTGGTGATTATAAACTATTGGAGCTATACAAAAACAATAAAATACCCCTCAAGATGACTTCTGACATTTCCATTACTGGATCAACTTATAATGTTAGCGTTCGAGTAAAGAACACTTCAAAGAAACCAGACCCCAAAAATTTACTCTTGAAGAACAATTTTATAGAAAAAGTTAAAGAGGTTAATTCTGACTTTAGATCATTGGATGTTACAAAAAAAGAAGTTGGTTTACTACATAAATTTTACAACCGGTTTTCCAGAGAAGATAACAATGTTAGAGTATCTGAAATAAATGGTACAGAGGTTGGTGTTGCTTTCTTTCTTAACTTTTCGGTTCATGCTGCATCTGATGTAGATCATAAAAAAGGTGAAGACACTAGAATTCTTCCGGTTCATTACTCAGACAACTATTTCTCATTGGTTCCTGGTGAGGAAATGACAGTGACGATTTCTTTTGAAGTACCTAAAGGCATCAGTCCACGAGTTTCGCTTCATGGCTGGAACTATGATACTCCACATACCGTTCACTAAACAAGTAACTATATCAAGAGGTATACAGTTGCGGGTATGTATTGTATGTATACTAAGTTATATATTAACAATTGAGTAAATCCCGCATGAAAGTGTTATATTGTGTTTGTTTTAATAAGGGGAGTGAATTGAAATGTATTGGACTGTTTGATTATTTCATTAGATAATAAATAAATGAATTTCTTGTGATCGAATACATCACAAGAAAGGTTCTGCTTTGTGATCATATTCAAACAAGTGATACGGGAGTGCAAGAAGTTGAGGGCTCTTTGGTCCGTTCTCCATAGGGTATGTTTGGCAAAAATAGCTGGAGCTGGAGCTTAagatggagatggagatggagatgaagattatagatggagatagagatggagatTATATATAAAAATAAAAAACATGTTTGGTAAAGTAGATGAAGAT
>Erechtites_TRINITY_DN9163_c0_g1_i6-AT1G09010
AGAAAATGAAAAAAGTGTTATCAGAAGGATGGTTAGGTGCTCGATCAACCGACATTCAACTCACCGGAGTTCAGCTCACCACTACTCACCCTCCTTCTTCTTCTTCTCCATGGATGCCAGCTGTCATTCCCGGAACAGTTTTGGCGACTCTTGTAAAGAACAACCGCATTCCAGATCCTTTTTATGGGTTGAACAATGAAGCAATTATGGACATTGGTGATTCGGGCCGCGAATGCTACATTTTCTGGTTTTTCACTACTTTTCAATCTAACCCGTCAAGTCAGGAACACGTTGATTTGAATTTTCGTGGAATAAACTATTTTGCTGAAGTATACTTGAATGGACACGAAATATTGCTACCAAAGGGGATGTTTCGCAGGCATTCAAATGATGTAACTGATTTACTTAATCCTGATGGTCAAAATATGCTTGCAGTTGTTGTTCACCCACCTGATCATCCCGGTAAGATTCCCCCTCAGGGTGGCCAAGGGGGTGATCATGAGATCGGAAAAGATGTTACCACACAATATGTTCAGGGGTGGGATTGGATGGCTCCCATCAGGGATAGGAACACTGGTATTTGGGACGAGGTATCCATAACTGTTGCTGGGCCTGTAAAAATTGTTGATCCTCATTTGGTTTCATCATTCTTTGATGATTACAAGAGGGTTTATTTGCATGCCACCACAGAGTTGGTAAACAGAAGCACTAAAGCAACTGATTGTTCTGTGAAAATTCATGTAACAACCGAACTAAAAGGAGAGACAATTTTGGTTGAACATCTTCAAACAAAGCAGGTGTCCATTCCTGCCAGATCACGTGTTCAATATACGTTTCCTGAGCTTTTTTTCTACAAACCAAATTTGTGGTGGCCAAATGGCATGGGTGAGCAATCCCTTTACAATGTTGAAATTACCGTTGACGTTGATGGTTTTGGAGATTCTGATGTATGGAGCCATCATTTTGGGTTCCGTAAAATTCAGAGCGAAATCGATAGTGCTACCGGTGGAAGGCTATTTAAAGTCAATGGAGAACCTATATTTATTCGTGGGGGAAATTGGATATTATCTGATGGTTTGCTCAGGCTTTCAAAAAAGCGTTACCAAACAGACATCAAGTTCCATGCAGATATGAACTTTAACATGATACGCTGTTGGGGAGGTGGTTTGGCTGAGAGACCTGACTTTTATCACTACTGTGATATTTATGGTTTGCTGGTTTGGCAAGAGTTTTGGATCACTGGAGACGTTGATGGGCGTGGTGACCCGGTGTCCAACCCTGACGGTCCATTAGACCATGAACTTTTCTTGTATTCCGCTCGTGACACAGTCAAGCTTCTAAGAAATCATCCAAGTCTCGCTCTATGGGTGGGCGGAAACGAACAAATACCACCGCATGACATCAATCAAGCTTTAACAAATGATCTAAAACTTCATCCGTTTTTCCTAAAAGTAAATGAAACCAATAAGTCAAAGGAAGAAACGACCTCGGTCGTAATGGACCCCAGTCAGTATCTAGATGGGACGCGGGTTTATATAAAAGGGTCTCTGTGGGAAGGATTTGCAGATTCAAACGGTGGGTGGACAGATGGACCTTATGAAATTCAGAACCCTGACAACTATTTCAAAGATGACTTTTATAAGTATGGGTTTAATCCTGAAGTTGGAAATGTGGGAATGCCGGTTGCTGCTACCATAAGAGCAACAATGCCACCAGAAGGATGGGAGATTCCTTTGTTTAATACGTTACCAAGTGGCGATGTAGAGGAAGTTCCGAACCCCATATGGGTTTACCATAAGTACATTCCTTACTCGAAACCGGGCTTGGTATGTGATCAGATATTACTCTATGGTAAACCCAAGGATCTTGATGATTTTTGTCTCAAGGCTCAATTAGTGAATTATATTCAATATAGAGCTTTATTAGAGGGATGGACATCACGCATGTGGACTAAATACACAGGTGTTCTGATATGGAAAACACAAAATCCTTGGACGGGTCTCCGAGGGCAATTTTATGATCATCTTCATGACCAAACTGCTGGATTTTATGGCTGTCGTCATGCTGCAGAACCAATTCATGTCCAGTTAAACCTGTCAACTTATTTCATAGAGGTGGTCAACACTACATCGTTAGAACTTTCTGATGTGGCTATCGAGGTGTCTGTGTGGGATCTTGAAGGAACTTGTCCTTACTACAAAGTTTCTGAAAGCATCACGGTGGCATCAAAGAAAACAGTACCGATATTCGAGATGAAGTATCCCAAGTCCAAAAATCCTAAAGCCGTCTACTTTCTTCTTGTCAAACTCTATAATGTATCAGATTTCCATATAATATCAAGGAACTTTTACTGGCTACATCTACCCGATGGTGATTATAAACTGTTGGAGCCATACAAAAACAAGAAAATACCCCTCAAGATGACTTCTGACATTTCCATTAGTGGATCAACGTATAATGTTCGTGTGCAAGTAGAGAACACTTCAAAGAAACCAGACCCCGGAAATTTACTCTTCAAGAACAATTTTATGGAGAAAAATAATGATGGCAATTTTGACTTTAGATCATCAAAAAAGGGAGCTGGTTTACTACAGAAGTTTTACAAGCGGTTTTCAAGAGAAGATAATGATGTTAGAGTGTCTGAAATAAATGGTACTGAGGTTGGTGTAGCTTTCTTTCTTAACTTTTCGGTTCATGCGGCTTCTAGTCAGGATCATAAAAACGCTGAAGACACTAGAATTCTTCCGGTTCATTATTCAGACAACTATTTTTCGTTGGTTCCTGGTGAGGAAATGACGGTCACGATTTCTTTTGAAGTACCTAAAGGTGTCACTCCACGAGTTTCGCTTCATGGGTGGAACTATGATAGTTCACATACCGTTCATTAAACAAGTAACGATATCAAAGGGGTACAGTATCTGTAATTGAGGGTATGTTTTGTGTTTTTTGTTTGGGTGAAATTGATGGAATGTTTTGTTTGTGTACCAAGTTATCAATGATTAAATAAAACCCTCCAGAGAGTGTTAGAAGTAGCGCATATGATTTTACAGATTTTCTTTTGTGGTTTTTGCAATAAATAAGTAATCACTA
>HA412_trinity_comp9357_c0_seq1-AT1G09010
ATCTTTAGATGCTCCGTCCCACTAGACAACGAATCAACCGACAGACTATGAAATATGAAAACCCCCAAATATGGCAGTAACTCCTGCAGGTGAATCTGAGTAGGTCAATCATCAATAACATTATATCAAAGTTAGGGTTTTACAATATCCCTCCTCTGTCTTCAACTTCAAAAATGGGAAAGACGGTGTTGGAGGACTCATGGTTAGCTGCTCGATCCACCGATGTTCACTTCACCGGAGTTCAGCTCACCACCACCAATCCTCCCTCTTCCGATGATCATGTTCTCTGGATGCCTGCGGTGGTTCCTGGAACTGTTTTGGCAACCCTTGTAAAGAACAAACGCATTCCAGATCCTTTCTACGGGTTGAACAATGAAGCCATCATGGACATTGGTGATTCGGGCCGGGAATACTACACTTTCTGGTTTTTCACAACCTTCGATTGTAAGCTGTCAACTGATCAGCATGTTGATCTGAATTTCCGGGGAATCAATTACTCTGCTGAAGTATATGTGAATGGACACGAAATCGTGCTGCCAAAGGGGATGTTTCGCAGGCATTCAGTTGATGTGACTGATTTCCTTAATCCTGATGGTCAAAATATGCTTGCAGTTCTCGTTCATCCACCTGATCATCCTGGTACCATTCCTCCTCAGGGAGGCCAAGGCGGTGATCATGAGATCGGGAAAGATGTTGCCACACAATATGTTCAGGGGTGGGATTGGATGGCTCCCATCAGGGATAGGAACACTGGCATTTGGGATGAGGTATCCATCACTGTTGCTGGGCCTGTGAAAATTGTAGATCCTCATTTGGTTTCATCGTTCTTTGACGGTTACAAGAGGGTTTATTTGCATGCTACAACAGATTTGGTAAACAGAAGTGGTAAGGCTGCTGATTGTTCCTTAAGTATTCAAGTGTCAACCGAGCTTGAAGGAAATACAGTTTTAGTTGAAAATCTCCAGACGAAACAAGTGTCTATCCCTGCGGAATCACATGTTCAGTTTACATTTCCTGAGCTTTTTTTGTACAAACCAAATTTATGGTGGCCAAATGGCATGGGCAAGCAATCTCTTTACAATGTTGAAATTACGGTTAATGTTGATGGTTATGGAGAGTCTGATGCATGGAGCAATCATTTTGGGTTCCGTAAAATTTATAGTGAAATTGATAGTGCTACTGGTGGAAGGCTGTTTAAGGTGAATGGAGAGCCGATATTCATTCGAGGTGGAAACTGGATTTTATCTGATGGTTTGCTTAGGCTTTCAAAAACACGTTACCAAACAGACATTAAGTTTCATGCCGATATGAACTTTAATATGCTACGCTGTTGGGGCGGTGGATTGGCTGAGAGACCCGATTTTTATCATTACTGTGATATTTATGGTTTACTGGTTTGGCAAGAATTTTGGATCACTGGGGATGTTGATGGTAGAGGAGACCCGATCTCCAACCCAAATGGGCCGTTAGATCATGAACTTTTCTTGTATTGTGCACGGGATACGGTCAAACTTCTAAGAAATCATCCTAGCCTTGCTCTATGGGTTGGAGGAAACGAACAGACACCACCAGATGACATCAATGAAGCTTTGACAAACGACCTAAAACTTCATCCATTCTTCCTAAAAGTCAATAAGTCAACAGAAAAGGAAGAAACAACAGCCTTGACTTCGATGGATCCCAGTCAATATCTAGATGGAACACGAGTTTACATAAAAGGGTCATTGTGGGAAGGATTTGCAGATTCGCAGGGTGGATGGACTGATGGGCCTTATGAAATTCAGAATCCCGAGGACTTTTTTAAAGACGACTATTATGCATACGGGTTTAATCCCGAAGTGGGTAATGTGGGAATGCCGGTTGCTGCTACTATAAGAGCAACAATGCCTTCAGAAGGATGGGAGATTCCTTTATTTAATAAGTTACCTAGTGGATATGTACAGGAAGTCGCAAACCCTATATGGGTTTACCATAAATACATTCCTTACTCTAAACCCGATAAGGTTCATGATCAGATACTATCCTACGGTAAACCCAAGGATCTTGATGATTTTTGTCTCAAGGCCCAACTGGTGAACTATGTTCAATATAGAGCATTATTAGAGGGATGGACATCGCGTATGTGGACTAAATACACGGGTGTGCTGATCTGGAAAACACAGAATCCTTGGACCGGTCTACGTGGCCAATTCTATGATCATCTTCATGACCAAACTGCTGGATTTTACGGCTGTCGCCACGCTGCAGAACCCATACACGTTCAGTTAAACCTGTCAACTTATTTCATAGAGGTGGTTAACACCACGTCAAGTGACCTTGCTGACATGGCAATTGAGGTGTCGGTATGGGATCTTGAAGGAGCATGTCCTTATTATAAAGTTACTGAAAATCTCTCGGTGCCATCAAAGAAAACAGTACCAATGTTCGAGATGAAATACCCCAAGTCCACAAATCCTAAACCCGTCTATTTTCTTCTTCTCAAACTTTATAACCCGTCAGATTTTCGTATAATATCAAGGAATTTTTACTGGCTACATCTACCCGATCGTGATTATCAGCTACTCGAACCGTACAGAAAGAAGAAAATACCTCTCAAGATGACTTCTGACATTTCTATTAGCGGGTCAACTTATACTGTTCATGTCAACGTGAAGAACACATCAAAGAAACCGGAAAAAAATAGTTCACTCTACAAGAACAACTTCATTGAAAGATATGACGATGGTGTTGACTTTGACTCTGACTTGACTTCATCGTACATTACAAAACCAGAAGCTGGTTTCCTGCAGAAGTTCTACAAACAATTTTCAAGAGTAGAAAACGATAGTAGAGTTTCTGAAATCAACGGGGCTGAGGTTGGGGTTGCATTTTTTCTTAGTTTCTCGGTTCATTCTACTAAACAGGATCATCAAACAGGGGAAGACACTCGAATTCTTCCGGTTCATTATTCAGATAATTATTTTTCGTTGGTTCCGGGAGAGGAGATGGCAGTAACGATTTCTTTTGAAGTACCTAAAGGTGTCACACCGCGAGTTTCACTTCATGGCTGGAATTTTGATAGTGCACATACTGTTCATTAATCCCGACCCGTCATTGCCTGTGTTTGTTTGTGTGTGTGTTTAACTAAACTAATGATTTTTTAAGTTAATCACTATTACAAAATTCGGTTGCCCAGTCTGTTGTTTGTTGTAATAAAGAGATTGTTGTTTTGTTGTTGTATATGACTCAATAATTTTATTTCTGGTGTTGCATGTATTTTAGTTACTACAAGGATTGCTTTGTCATTATAATAAAGATCAGCGACTGAACGTGTAAATAGCT
>Packera_TRINITY_DN5583_c0_g1_i2-AT1G09010
AAAGATAAATGCTCTCCTCTGTCGGTGACAGCAAATGAAGCGACCAACAACATAGAGattatcaactacactttgattttcattttcattttTTAGCAGAAAATGAAAAAAGTGTTATCAGAAGGATGGCTGGCTGCTCGATCAACCGACATTCAACTCACCGGAGTTCAGCTCACCACCACTCACCCTCCTTCCGACACCTCTCCGTGGATGCCGGCGCTCATTCCGGGAACAGTTTTGGCGACTCTTGTAAAGAACAAACGCATTCCGGATCCTTTTTATGGGTTGAACAATGAAGCAATTATGGACATTGGTGATTCAGGCCGCGAATACTACACATTCTGGTTTTTCACAACTTTTCCCTGTTCCCTGTCAAGTGAGGAGCATGTTGATTTGAATTTTCGCGGAATAAATTATTCTGCTGAAGTATACTTGAATGGACACGAAATATTGCTACCAAAGGGGATGTTTCGCAGGCATTCAAATGATGTAACTGATTTCCTTAATCCCAATGGTCAAAATATGCTTGCAGTCCTTGTTCACCCACCTGATCATCCCGGTAAGATCCCCCCTGAGGGAGGCCAAGGGGGTGATCATGAGATTGGAAAAGATGTTACCACACAATATGTTCAGGGGTGGGATTGGATGGCTCCCATCAGGGATAGGAACACTGGCATATGGGACGAGGTATCAATAACTGTTGCTGGGCCTGTAAAAATTGTTGATCCTCATTTGGTTTCATCGTTCTTTGATAATTACAAGAGGGTTTATTTGCATACCACTGCAGAGTTGGTAAACAGAAGCGCTAAAGCAACTGATTGTTCTGTGAAAATTCAAGTATCAACTGAACTAAAGGGAGAGACATTTTTGGTTGAACATCTTCAAACAACGCAGTTATCCATTCCTGCCAGATCACATGTTCAATATACGTTTCCTGAGCTATTTTTCTACAAACCAAATTTGTGGTGGCCAAATGGCATGGGTGAGCAATCCCTCTACAATGTTGAAATTGTCGTTGATGTTGATGGTTTTGGAGAGTCTAATGTATGGAGCCATCATTTCGGGTTTCGTAAAATTCATAGCGAAATCGATAGTGTTACTGGCGGAAGGCTATTTAAAGTCAACGGAGAGCCTATATTTATTCGTGGAGGAAATTGGATTTTATCTGATGGTTTGCTTAGGCTTTCAAAAAAGCGTTACCAAACAGACATCAAGTTTCATGCGGATATGAACTTTAACATGTTACGCTGTTGGGGAGGTGGATTGGCTGAGAGACCTGACTTTTATCACTACTGTGATATTTATGGTTTGCTGGTTTGGCAAGAGTTTTGGATCACTGGAGACGTTGATGGGCGTGGTGTCCCGGTGTCCAACCCTGACGGTCCACTAGACCATGAACTTTTCTTATATTCCGCTCGCGACACAGTCAAACTTCTAAGAAATCATCCAAGTCTCGCTCTATGGGTGGGCGGAAACGAACAAATACCACCACCTGACATCAATCAAGCTCTAACAAACGATCTAAAACTTCATCCGTTTTTCCTAAAAGTAAACGAAACCAACAACTCAAAGGAAGAAACGACCTCGGTCTTAATGGACCCCAGTCAGTATCTAGATGGAACGCGAGTTTACATTAAAGGGTCTCTGTGGGAAGGGTTTGCAGATTCAAACGGTGGGTGGACAGATGGACCTTATAACATTCAGAACCCTGAAGACTATTTCAAAGACGACTTTTATAAATATGGGTTTAATCCTGAAGTTGGAAATGTGGGAATGCCGGTTGCTGCTACTATAAGAGCAACAATGCCACCAGAAGGATGGGAGATTCCTTTGTTTAATACGTTACCTAGTGGCGATGTGGAGGAAGTTCCGAATCCGATATGGGTTTACCATAAGTACATTCCTTACTCTAAACCAGGCTTCGTAGGTGATCAGATATTACTCTATGGTAAACCCAAGGATCTTGATGATTTTTGTCTCAAGGCACAATTAGTGAATTATATTCAATATCGAGCTTTATTAGAGGGATGGACATCGCGCATGTGGACTAAATACACAGGTGTTCTGATATGGAAAACACAAAATCCTTGGACGGGTCTCCGAGGCCAATTTTATGATCATCTTCATGACCAAACTGCTGGATTTTATGGCTGTCGTCATGCAGCGGAACCAATTCATGTCCAGTTAAACCTTTCAACTTATTTCATAGAGGTCGTTAACACTACATCGTTAGAACTTTCTGATGTCGCTATTGAGGCGTCAGTGTGGGATATTGACGGAACTTGTCCTTACTACAAAGTTTCCGAAACCCTCTCAGTCTCCTCAAAGAAAACAGTACCAGTATTCGAGATGAAGTATCCCAAGTCCAAGAATCCTAAGCCCGTCTACTTTCTTCTTCTCAAACTCTATAACGTATCAGATTTCCGTATAATATCGAGGAACTTTTACTGGCTACATCTACCCGATCGTGATTATAAACTCTTGGAGCCATACAAAAACAAGAAAATCCCGCTCAAAATGACTTCCGACATTTCCATTAGTGGATCAACGTATAATGTCCGTGTGAAAATACAGAACACTTCAAAGAAACCAGACCCCGGAAATTTACTCTTCAAGAACAATTTTACCGAAAAAAATAACGACGTGAATTTTAACTCCAGATCGTCAAAAAAGGGAGTCGGTTTACTACAAAAGTTTTGCAAGCGGTTTTCAAGCGAAGATAACGGCGTTAGAGTGTCTGAAATAAATGGTACCGAGGTTGGTGTTGCTTTCTTTCTTAACTTTTCCGTTCACGCGGTTTCTAGTCAGGATCATGAAGAAGGTGAAGACACTAGGATTCTTCCGGTTCATTATTCGGACAACTATTTTTCATTGGTTCCCGGTGAGGAAATGACGGTCACGGTTTCGTTTGAAGTACCGAAAGGGGTCACTCCGCGGGTTTCGCTTCATGGGTGGAACTATGATAGTTTGCATACAGTTCATTAAACAAGTGTGTGTATTGTTTGTGTAGAAAGTCAAGAAATAAACCCCCCTTCTGAATGTTTTAAAGGTACTGGAATTTGCAAGACATTATATCATTGATTTTTCACTTGTTTTTTGTGGGTTTTCAATAAGTAATCAATAATTTGTTTGTTTCAATAAATGTAGATTGTTGTGTGTATTTTCAATGTATGTATTAGGCTGTTTGATTAGTTGTAAGGTTCACATTTTTGTAAATGCAAAATATGCTTTACAATTTTATATTAGAAAAAGGTCATGTAG
>Silybum_marianum_TRINITY_DN10747_c0_g1_i1-AT1G09010
GTGGTGATAGAATCCAACATCATGAAAAAGTAATGATTGAAAAGTTAAGCTAAAAAATCGGGTGTTTGAAGATTGATGACCGACCGCCATTAATAACAATCCTCAACTTCAAGTACTCCGTCTCAGTAAACAAAGTGACAGCTAGCACAAGGGACAAAATCAACCGACAATGAACATATTGGTAATGGTGCAGCTGCATTTCAATTTGTGAATTTACTAGGGTTTCTTCTACATGCATACAACCTGCAGCTGCTGCTGCAATTGAACTTCAAAAATGGGGGAGGAGCAAGGGAAGAAGGTGCTGCAGGAAGGATGGTTGGCTGCTCGATCTACTGATGTTGAACTCACTGGAATACAGCTGACGACTACTCATCCTCCTTCTTCCGACACTTCTCCTTGGATGCCTGCTGTTGTTCCAGGAACTGTTTTGGCAACCCTTGTAAAGAACAACCTCATTCCAGATCCTTTCTTTGGGTTGGAGAATGAAGCAATTATGGACATTGGTGATTCAGGGAGGGAGTACTACACGTTCTGGTTTTTCACAACGTTTCAGTGTAAGCTGTCAAGTGATCAGCATGTTGATCTGAATTTCCGAGGAATCAATTACTCTGCTGATGTATACTTGAATGGACACCAAACTGTCCTACCAAAGGGGATGTTCCGTAGGCATTCAATTGATGTGACTGATATTCTTCATCCCGATGGTCAAAATATGCTTGCAGTTCTGGTTCACCCGCCTGATCATCCCGGTACCATTCCTCCTCAGGGAGGCCAAGGGGGTGATCATGAGATCGGAAAAGATGTTGCCACACAATATGTTGAGGGGTGGGATTGGATGGCTCCGATCAGGGATAGGAACACTGGCATTTGGGATGAGGTATCCATCACTGTTGCTGGGCCTGTAAAAATTGTAGATCCTCATTTGGTTTCATCATTCTTTGATGATTACAAGAGGGTTTATTTGCATGCTACCACAGAGTTGGTTAACAGAAGTGCTAAGGCAGCTGATTGTTCCTTGAAAATTGAAGTGTCAACTACAATAGAAGGAAATACTTGCTTGGTTGAACATCTCCAGACAGAGCACGTGTCAGTCCCTGCTGGATCACATACTCAATATACATTTCCTGAGATCTTCTTTTACAAACCAAATTTGTGGTGGCCAAATGGCATGGGCAAGCAATCCCTGTACAATGTTGAAATTACCGTTGAAGTTGAAGATTATGGAGAGTCTGATGTGTGGAGCCACCATTTTGGGTTCCGTAAAATTGAGAGCGAAATTGATAGTGCTACAGGTGGAAGGCTGTTTAAGGTCAATGGAGAGCCTGTATTCATTCGTGGTGGAAATTGGATTCTTTCCGATGGTTTGCTGAGGCTTTCAAAGAAGCGGTACAAAACCGACATAAAGTTTCATGCAGATATGAACTTTAACATGTTACGCTGTTGGGGCGGTGGATTGGCCGAGAGACCTGATTTTTATCACTACTGTGACATTTATGGTTTGCTGGTTTGGCAAGAGTTTTGGATCACTGGAGATGTTGATGGGAGAGGTGACCCTATCTCAAACCCCGATGGTCCACTGGATCATGATCTTTTCTTATATTGTGCACGGGATACCGTCAAACTTCTAAGAAATCATCCGAGTCTTGCTCTTTGGGTGGGAGGAAATGAACAAATACCACCAGATGATATCAATAAAGCTTTAACAAATGATCTAAAGCTTCATCCATTTTTTATGAAAGCCAATGAAAAAAACAATAACTCAAAGGGAGAAACAACTTCAACTTGGATGGATCCCAGCCAATATCTAGATGGAACACGAGTTTACATAAAAGGGTCCTTATGGGAAGGATTTGCAGATGGGGAGGGTGGTTGGTCCGATGGACCTTACGAAATTCAAAACCCTGAGGACTTTTTCAAAGATGATTTCTATAAATACGGGTTTAATCCTGAAGTTGGTAATGTAGGGATGCCTGTTGCTGCTACTATCAGAGCAACAATGCCTCCAGAGGGATGGCAGATTCCTTTGTTTAACAAGTTACCGAGTGGCTATATAAAAGAAGTTCCGAATCCTATATGGGTATATCATAAATATATTCCTTACTCGAAACCAGATAAGGTACATGATCAGATAATGCTTTATGGTAAACCAAAGGATCTTGATGATTTTTGTCTTAAGGCTCAATTAGTGAATTATGTTCAATATAGAGCGTTATTAGAAGGATGGACATCGCGTATGTGGACCAAGTACACTGGTGTTTTGATATGGAAAACGCAAAATCCTTGGACGGGTCTACGTGGCCAATTTTATGACCATCTTCATGATCAAACTGCTGGATTTTATGGGTGTCGCCATGCTGCAGAACCGATACATGTCCAGTTAAACCTGGATAGTTATTTCATAGAGGTGGTTAACACCACATCCGACGAACTTTCTGATGTGGCGATCGAGGTATCTGTGTGGGATCTTGAAGGAACATGTCCTTACTATAAAGTATCCGAAACACTCTCCATTCCACCAAAGAAAACCGTACCAATATTCGAGATGAAGTACCCAAAATCCAAAAACCCTAAATCTGCCTACTTTCTTCTTCTCAAACTCTATAAAGTTTCAGATTTCCAAATATTATCACGAAACTTTTACTGGCTACATCTCCCAGGTGGCGATTATAAACTCTTGGAACCCTACAGAAACAAGAAAATACCCCTCAAGATGACTTCCGATATTTCCATTACCGGATCAACTTATAACATTCGTGTCCAGATAAAGAACACATCAAAGAAACCCGATCCCAAAAGTTTACTTTTCAAGAACAACTTCATGGAAAGAAACTATGATGATGGTGAATTTGGCTTGAAATCATCGGATAAAAAGAAGGTGGAAGTTGGTTTTTTACAGAAGATCTACGGTCGTTTTTCTAAAGAAGATAACGAAA
>Anthemis_tinctoria_TRINITY_DN31424_c0_g1_i1-AT1G09010
GTTTTGAGTTTATCTCTCCAACAAAACAACAAGAAAAAGCAGTCTTTAAATGCTCCGTCCCACTTACAGCAAAGCAAACAACCGACGAAGATAACCCCAAACATAGAAAGTGCAACAAACACCTATACATACATAAATAAATATCCTATAAAACCAAAAGATAGTAGTGGTTTATGAAGTGAGTTCGGTTTGGAATTGAAATGGGAGAAGAGGAGAAAGGTGGGAAGAAAGTATTGGAACAAGGATGGATAGCTGCTCGATCCACCGACATTCAACTCACCGGAGTTCAGCTCACTACTACTCATCCTCCTTCTTCTTCTACTTCCGACTGGATGCCAGCTGTCATTCCTGGAACTGTTTTGGCAACCCTTGTAAAGAACAAGGTCATTCCAGATCCTTTCTATGGGTTAAAGAATGAAGCAATTCTGGACATTGGTGATTCAGGGCGGGAATACTACACGTTCTGGTTTTTCACTACTTTTGAGTGCAAGCTGTCAAGTGAGCAACATGCTGATCTGAACTTCCGAGGAATTAATTACTCTGCTGAAGTGTATTTAAATGGACACCAAATTGTACTGCAAAAGGGGATGTTTCGCAGGCATTCAAATGATGTGACTGATATTCTTAATCCTGATGGCCAAAATTTGCTTGCAGTTCTTGTTCACCCACCTGATCATCCTGGTACCATTCCTCCTCAAGGAGGCCAAGGGGGTGATCACGAGATTGGGAAAGATGTTACCACCCAATATGTTCAGGGGTGGGATTGGATGGCTCCCATCAGGGATAGAAACACTGGCATTTGGGACGAGGTATCCATCACTGTTGCTGGGCCTGTAAAAATTGTCGATCCTCATCTGGTTTCATCATTCTTTGATGATTACAAGAGAGTTTATCTGCATGCCACCGCAGAGTTGGTAAACAGAAGTGGTGAGGCAGCTGATTGTTCTTTGAAAATTCAAGTATCAACCGAACTTGAGGGGAATACTTTTTTGGTTGAACATCTTCAATCAAAGCAGCTCTCGATTCCTGCCCGATCACATGTTCAATATACATTACCTGAGCTTTTCTTCTACAAACCGAATCTGTGGTGGCCTAATGGCATGGGCAAGCAACACCTGTATAATGTTGAAATTACGGTTGATGTTGATGGTCATGGAGAGTCTGATGCATGGAACCATCATTTTGGGTTCCGTAAAATTCAGAGCGAAATCGATAGTGCTACTGGTGGAAGGCTGTTTAAAGTCAATGGAGAGCCTATATTTATTCGAGGTGGCAATTGGATTCTGTCTGATGGTTTGCTGAGGTTATCTAAAAAACGCTACAAAACAGACATCAAGTTTCATGCAGATATGAACTTTAACATGATACGTTGTTGGGGTGGTGGGTTGGCTGAGAGACCTGATTTTTATCACTACTGCGACATCTATGGTTTGCTAGTTTGGCAAGAGTTTTGGATCACCGGAGATGTCGATGGAAGAGGTGACCCGGTCTCCAACCCTGATGGTCCACTTGACCATGAACTTTTCTTGTATTCTGCACGTGACACCGTCAAACTTCTAAGAAATCATCCAAGTCTTGCGCTATGGGTAGGAGGAAATGAACAAATACCACCTCCTGATATCAATGAAGCTTTAACAAATGATTTGAGGCTTCATCCATTTTTTCTAAAAGTCGATGAAACGAATAAGTCAAAGGAAGAAACGACCCCGGTTTTAATGGACCCCAGTCAGTATCTAGATGGAACACGGGTTTACATAAAAGGGTCGCTGTGGGAAGGATTTGCAGATTCCAAGGGTGGGTGGACTGATGGACCTTATGAAATTCAGAACCCTGAAGCCTTTTTTAGAGATGATTATTATAAGTATGGGTTTAATCCTGAAGTTGGTAATGTGGGAATGCCGGTCGCTGCAACTATTAGAGCAACAATGCCTCCAGAAGGATGGGAGATTCCATTGTTTAATGAATTGCCGAGTGGATATATAGAGGAAGTTCCAAACCCCATTTGGACGTACCATAAATATATTCCTTACTCGAAACCGGGTTTGGTACATGATCAGATTCTACTCTATGGTAAACCAAAGGATCTTGACGATTTTTGTCTCAAGGCTCAATTAGTGAATTATATTCAATATAGAGCGTTATTAGAGGGATGGACATCACGTATGTGGACTAAATACACAGGTGTTCTGATATGGAAAACTCAGAATCCTTGGACAGGTCTCCGAGGCCAATTTTATGATCATCTGCATGACCAAACTGCCGGATTTTATGGCTGTCGTCATGCTGCAGAACCAATACATGTCCAGTTAAACCTGGCAAGTTATTTCATTGAGGTGGTGAACACTACATCCAGTGAACTTTCGGATGTGGCTATCGAGGTGTCAGTGTGGGATCTTGAAGGAACATGTCCATACTACAAAGTTTCAGAAACTCTCTCTATAGCATCAAAGAAAACAGTACCAGTATTCGAAATGAAGTACCCTAAGTCCAAAAATCCTAAAGCTGTCTACTTTCTACTTCTCAAACTCTATAACATATCAGATTTCAGTATAATATCAAGAAACTTTTACTGGTTACATAAACCTGATGGTGACTATAAACTATTGGAACCGTACAGAAAGAAGAAAATACCCCTTAAGATGAGTTCGGACATTTCCATTAGCGGGTCAACATATAAAGTTCGTGTGCAGGTTAAGAACACATCAAAGAAACCAGACAACCACAATTTACTCTACAAGAACAATTTCACCGAAGGTTATGATAATGTTGATTTTGACTTTGACTTGGCATCATTGGATATTAGAAAACAGGAAACTGGTTTACTGCAGAAGTTCTACAATCGTTTTTCGAGCAAAGGTAATGATGTTAAAGTGTCTGAAATAAATGGTACGGAGGATGGTGTTGCGTTCTTTCTTAATTTTTCAGTTCATGCTTCAAATAAGGATCATAAAAAAGGTGAAGACACTAGAATTCTTCCGGTTCATTATTCTGACAACTATTTTTCATTGGTTCCTGGTGAGGAAATGGCAGTCACAATTTCTTTTGAGGTACCTACGGGTGTCACACCGCGAGTCTCGCTTCATGGCTGGAATTATGATAGTGCACACACTGTTCATTAATCCAAGTATTATATCGGGTTAAAGATAAAGATGTAACTGAGTATGATTTTATAGCTAAAACAATAATTTATAAGATTTATCTCTCATAATTGTATGTAAAAGGTAGCATGTGAAGCTGAGTCTGGGTGGTGTTGGAAATTAGGACACA
>Xanthium_strumarium_TRINITY_DN11258_c0_g1_i1-AT1G09010
CGACAATATATCAGCATTGAAAATGCAAGTACTACCACTACTACAACAGACTGTATTTTATTGTGCAGGTAAATCACTACAATTAGGGTTTTATTATATAACAACACTCTTCTGCCCCTAATTCAACTTAAAAAAAAAATGGCTGAGAATCAAGGGAAGAAGGTGTTAGACAACGGATGGTTGGCTGCTCGATCCACTGACATTCACTTCACTGGTGTTCACCTCACTACTACTAATCCCCCTTCGTCCAACAACCCTCAATGGATGCCTGCTGTCGTTCCTGGAACTGTTTTGGCAACCCTTGTAGAGAACAAACGCATTCCAGATCCTTTCTACGGGTTGAACAATGAAGCCATCATGGACATTGGTGATTCAGGACGGGAATACTACACTTTTTGGTTTTTCACAACTTTCGATTGTAAGCTGTCAAGTGATCAGCATGTTGATCTGAACTTCCGGGGAATTAATTACTCTGCTGAAGTATATTTGAATGGACACGAAACCGTGCTGCCAAAGGGAATGTTTCGCAGGCATTCGGTTGATGTGACTGATTTCCTTAATTCTGATGGTCAAAATATGCTTGCAGTTCTCGTTCATCCACCTAATCATCCTGGTAATATTCCTCCTCAAGGAGGCCAAGGCGGTGATCACGAGATCGGAAAAGATGTTGCCACACAATACGTTCAGGGGTGGGATTGGATGGCTCCCATCAGGGATAGGAACACTGGCATTTGGGATGAGGTATCAATCACCATTGCTGGGCCTGTTAAAATTGTAGATCCTCATTTGGTTTCATCATTTTTTGATGGTTACAAGAGGGTGTATTTGCATGCTACAACAGATTTGGTAAACAGAAGTGGTAAGGCTGCTGATTGTTCATTGAGTATTCAAGTGTCAACCGAGCTTGAAGGAAACACAGTTTTAGTTGAAAATCTTCAGACAAAACAATTGTCTATCCCTGCTAAGTCACATGTTCAGTTTACATTTCCTGAGCTTTTTTTCTACAAACCAAATTTGTGGTGGCCAAATGGCATGGGCAAGCAATCCCTTTACAATGTTGAAATTACGGTTAATGTTGATGGTTATGGGGAGTCTGATGCATGGAGCCATCATTTTGGGTTCCGTAAAATTCAGAGTGAAATTGATAGTGCTACTGGTGGAAGGCTTTTTAAGGTGAATGGAGAACCTATATTTATTCGAGGTGGAAACTGGATTTTATCTGATGGTTTGCTTAGGCTTTCAAAAAAGCGTTACCAAACAGATATTAAGTTTCATGCCGATATGAACTTTAATATGCTACGCTGTTGGGGCGGTGGATTGGCCGAGAGACCCGACTTTTATCGTTACTGTGATATATATGGTTTACTGGTTTGGCAAGAATTTTGGATCACTGGGGATGTTGATGGTAGAGGTGACCCGGTCTCCAACCCAAATGGCCCGTTAGATCATGAACTTTTCTTGTATTGTGCACGGGATACCGTCAAACTTCTAAGAAACCAACCTAGCCTTGCTCTATGGGTTGGAGGAAACGAACAAATACCACCAGATGACATCAATGAAGCTTTGACAAATGATTTAAAACTTCATCCATTTTTCCTAAAAGTCAACGAAACCAATAAGTTAACGTCAAAGGAAGAAACAGCCTTGACTATGATGGATCCCAGTCAATATCTAGATGGAACACGAGTTTACATAAAAGGGTCATTGTGGGAAGGATTTGCAGATTCACAGGGTGGATGGACTGATGGGCCTTATGAAATTCAGAATCCTGAGGACTTCTTTAAAGACGATTATTATGATTACGGGTTTAATCCCGAAGTCGGTAACGTGGGAATGCCCGTTGCTGCTACTATAAGAGCAACAATGCCTCCAGAAGGATGGGAGATCCCTTTATTTAATAAGCTACCTAGTGGATATGTAGAGGAAGTCGCAAACCCTATATGGGTTTACCATAAATACATTCCTTACTCTAAACCAGATAAAGTTCATGATCAGATACTACTCTATGGTAAACCGAAGGATCTTGACGATTTTTGTCTCAAGGCCCAACTCGTGAACTATGTTCAATATAGAGCATTATTAGAGGGATGGACATCACAAATGTGGACTAAATACACAGGTGTGCTGATCTGGAAAACACAGAATCCTTGGACCGGTCTACGTGGCCAATTCTATGATCATCTTCATGACCAAACAGCTGGATTTTATGGCTGTCGCCATGCTGCAGAACCGATACACATCCAATTAAACCTATCAACTTATTTCATAGAGGTGGTTAACACCACATCAAGTGAGCTTGCTGATGTGGCAATTGAGGTGTCAGTGTGGGATCTTGAAGGAGCATGTCCTTACTATGAAGTTACTGAAAATCTCTCAGTGCCATCAAAGAAAACAGTACCAATGTTCGAGATGAAATACCCGAAGTCCACGGATCCTAAACCTGTCTATTTTCTTCTTCTCAAACTTTACAACCCGTCGGATTTTGGTATAATCTCAAGGAATTTTTACTGGCTGCATCTACCCGATGGTGATTATACGCTACTTGAACCGTACAGAAAAAAGAAAATACCCCTAAAGATGACTTCTGACATTTCCATTAGTGGGTCAACTTATCAAGTTCGGGTCAATGTAAAGAACACATCAAAGAAACCAGACAACAATAATTCACTCTACAAGAACAACTTTATTGAAAGATATGACGACGGTGTTGACTTTGACTCTGACTTGACTTTATCGGACATAACAAAACCAGAAGGTGGTTTACTGCAGAAGTTCTACAGACGATTTTCAAGAGAAGAAAACAACAGGAGAGTTTCTGAAACCAACGGCACTGAGGTTGGGGTTGCATTTTTTCTTAATTTCTCTGTTCATTCAACCAAACAGGATCATGAAAAAGGCGAAGACACTCGGATTCTTCCAGTTCATTATTCAGATAATTATTTTTCATTAGTTCCCGGAGAGGAGATGGCAGTCACGATTTCTTTTGAAGTACCTCAAGGCGTCACACCACGAGTTTCACTTCATGGCTGGAACTTTGATAGTGCACATACTGTTCATTAAGCCCGATAATATGTAGAGTATCCGTTATGTTGTATGTGTGTGTGTTTTTAACTTAATTAAGGATTTAAAATGGCTACAGACTGTAAAAGCTAGCATATGGTGATACCTGAACATACGACACGAAATCCTACATTTCCACCATGTTTTTTTTGGTGATACCAGTTAATCACTCTGTTGTTGTAATAAAGAGATTGTTGTGTGTTTTCGTTATGTGCGTCTCAATGGAAG
>Amicrohylla_TRINITY_DN7976_c0_g2_i1-AT1G09010
CGGCCGACATCTTAAATTCCCTTTTCTAAACATGAACCTAATCCACCTGCATTTCAATATGTTACTGCAATGAGTTTAAATTTACTAATATTAGGGTTTTATACTTCTTATATATGTGCATCAATAACAACCTCTATCTTCTAATATAACTGAAGCTAAAAAAATGGTGAAAAAGGTTCTAGAAGAAGGATGGTTAGCTGCTCGATCCACCGACATCCAACTCACTGGAATTCAGCTCACCACCACTCATCCACCGTCTTCCGATAATTCTCCCTGGATGGCGGCGGCCATTCCCGGAACAGTTTTGGCAACCCTTGTAAAGAACAACATTATTCCAGATCCTTTCCATGGGTTGAAGAATGAAGCAATAATGGACATTGGTGATTCAGGAAGGGAATACTACACGTTCTGGTTTTTCACAACTTTTGAGTGTAAGCTGTCAAGTGATCAGCATGTTGAACTGAATTTTCGAGGAATCAATTATTCTGCTGAAGTATACTTGAATGGCCACCTAACCGTGCTGCCAAAGGGGATGTTCCGCAGACATTCCATTGATGTTACTAATATCCTCCTTCCTGATGGCCAAAATATGCTTGCAGTTCTTGTTCACCCGCCTGATCATCCTGGTACCATTCCTCCTCAGGGAGGCCAAGGGGGTGATCACGAGATTGGAAAAGATGTTGCCACCCAATATGTTCAGGGGTGGGATTGGATGGCACCCATCAGGGATAGGAACACGGGCATTTGGGATGAGGTATCCATCTCTGTTGCTGGGCCGGTAAAAGTTGTAGATCCTCATTTGGTTTCAACTTTCTTTGATGATTACAAAAGGGTTTATTTGCATGCTACCGCAGAGATGGTAAACAGAAGTCCTAAGGCAGTCGATTGTTCCTTGAAAATTCAAGTGTCAACCGAACTTAAGGGAAATACTTACTTAGTTGAACATCTTCAGACAAAACAGTTGTCAATTCCTGCCAGATCACATGTTCAATATACATTTCCTGAGCTTTTTTTCTACAAACCAAATTTGTGGTGGCCAAATGGCATGGGCAAACAATCTCTGTACAATGTTGAAATCACTGTTGATGTTGATGGTTATGGAGAGTCAGATGCATGGAGCCATCATTTTGGGTTCCGTAAAATTGAGAGCGAAATTGATAGTGCTACTGGTGGAAGGCTGTTCAAAGTCAACGGAGAGCCTATATTTATTCGTGGTGGAAACTGGATCCTATCTGATGGTTTACTCAGGCTTTCTAAGAAGCGCTATGCAACAGACATCAAGTTTCATGCTGATATGAACTTCAACATGCTACGTTGTTGGGGCGGTGGATTGGCTGAAAGACCTGATTTTTATCACTACTGTGATATTTATGGTTTGCTGGTTTGGCAAGAGTTTTGGATCACTGGAGATGTTGATGGGAGAGGTGACCCGGTGTCGAACCCCGACGGTCCACTGGACCACGACCTCTTCTTATATTGTGCACGAGACACGGTCAAGCTTCTAAGAAATCATCCCAGTCTTGCTCTATGGGTGGGAGGCAACGAACAAATACCACCAGATGACATCAATGAAGCATTGACCAATGATCTAAAACTTCATCCGTTGTTCCTCAAAGTCAATGAAAACAATAAATCAAAGGAAGAAACAGCCCTGACTTCAATGGATCCTAGTCAATATCTTGATGGAACACGAGTTTACATAAAAGGGTCATTATGGGAAGGATTTGCCGATTCGCAGGGTGGGTGGACTGATGGACCTTATGAAATTCAGAACCCTGAGGACTTCTTTAAAAATGATTACTATAAATATGGGTTTAATCCTGAAGTTGGTAATGTTGGAATGCCGGTTGCTGCTACTATAAGGGCAACAATGCCTCCAGAGGGATGGGAGATTCCTTTATTTAATAAGTTACCGAGTGGCTACGTAGAGGAAGTGCCCAACCCTATTTGGGTTTACCATAAATACATTCCTTACTCGAAACCAGATTTGGTACATGATCAGATACTACTCTATGGTAAACCAAAGGATCTTGATGATTTTTGTCTCAAGGCTCAACTAGTGAATTATATTCAATATAGAGCATTATTAGAGGGATGGACATCGCAAATGTGGACAAAATACACTGGTGTTCTAATATGGAAAACACAGAATCCTTGGACGGGTCTTCGAGGCCAATTCTATGATCATCTTCACGACCAAACTGCTGGATTTTATGGCTGTCGCCATGCTGCAGAACCAATACACGTCCAGTTAAACCTGGCAACTTATTTCATAGAGGCAGTCAACACTACATCCCGCGAACTTTCTGATGTGGCTATAGAGGTGTCTGTATGGGATCTTGATGGAACATGTCCTTACTACAAAGTCTCTGAAAACTTATCAGTGCCATCAAAGAAAACGTTACCTATATTGGAGATGAAGTACCCGAAATCCAAAAATCCAAAAGCTGTCTACTTTCTACTTCTCAAACTCTATAACATATCAGATTCTCGTATAATATCCAGAAACTTCTATTGGCTACATCTACCCGGTGGTGATTATAAACTACTGGAACCATACAGACAAAAGAAAATACCCCTCAAAATGATTTCTGACATTTCCATTAGTGGGTCAACTTATACCGTTCGTGTGCAGTTAGAAAACAAATCAAAGAAACCAGACACCAAAAGTGACCTCCACAAGAACAACTTCATGGAAAGTAATCATGATGGTGACTTTGATTTGACGTCATCCGAAATGAACAAGGAAGTTGGTTTACTGCAAAAGTTCTACAATCGATTTTCAAGAGAAGATAATAACGTCAGAGTGTCTGAAATAAATGGCAATGAGGTTGGTGTTGCTTTCTTTCTTAATTTCTCAGTTCATGCTTCGAATCAGGATCATAAAAAAGGTGAAGACACTAGAATTCTTCCGGTCCATTATTCAGACAATTATTTTTCGTTGGTTCCTGGTGAAAAGATGGTAATCATGATTTCTTTTGAAGTACCGAAAGGTGTCACTCCACGAGTTTCACTTCATGGCTGGAATTATGATAGTGCTCATACCGTTCATTAAGCCATGTATTATATCGCTGTTATTTATAGTTGAGCATAATGTTATTCAACTAAAATTTGTAATAAGGTGACTGCTGTGTGTTATCTTATAGACACAAGCCCAACTGATGGTGAGCTCATTAGATATTTGATAGCTAGAAGTTACAATAATCATTTTAACTCTTGTATGTTGTGATTTATTTGTATGAATCGGGTTTGATATTCG
>Aparvifolia_TRINITY_DN23850_c0_g1_i2-AT1G09010
CAATCTTTAAATGCTCCGTCCCAATAGCACTAACAGACAGATAATCAGCCGACATCTTAAATTCCTTTTTCTAAACATGAACCTAATCCACCTGCATTTCAATCTGTTACTGCAATGAGTTTAAATTTACTAAAATTAGGGTTTTATACTTCTTATATATGTGCATCAATAACAAGCTCTATCTTCTAATATAACTGAAGCTAAAAAAAATGGTGAAAAAGGTTCTAGAAGAAGGATGGTTAGCTGCTCGATCCACCGACATCCAACTCACCGGAATTCAGCTCACCACCACTCATCCACCGTCTTCCGATAATTCTCCCTGGATGGCGGCGGCCATTCCCGGAACAGTTTTGGCAACCCTTGTAAAGAACAACATTATTCCAGATCCTTTCCATGGGTTGAAGAATGAAGCAATAATGGACATTGGTGATTCAGGAAGGGAATACTACACGTTCTGGTTTTTCACAACTTTTGAGTGTAAGCTGTCAAGTGATCAGCATGTTGAACTGAATTTCCGAGGAATCAATTATTCTGCTGAAGTATACTTGAATGGCCACCTAACCGTGCTGCCAAAGGGGATGTTCCGCAGACATTCCATTGATGTTACTAATATCCTCCTTCCTGATGGCCAAAATATGCTTGCAGTTCTTGTTCACCCGCCTGATCATCCTGGTACCATTCCTCCTCAGGGAGGCCAAGGGGGTGATCACGAGATTGGAAAAGATGTTGCCACCCAATATGTTCAGGGGTGGGATTGGATGGCACCCATCAGGGATAGGAACACGGGCATTTGGGATGAGGTATCCATCTCTGTTGCTGGGCCGGTAAAAGTTGTAGATCCTCATTTGGTTTCAACTTTCTTTGATGATTACAAAAGGGTTTATTTGCATGCTACCGCAGAGATGGTAAACAGAAGTCCGAAGGCAGTCGATTGTTCCTTGATAATTCAAGTGTCAACTGAACTTAAGGGAAATACTTACTTAGTTGAACATCTTCAGACAAAACAGTTGTCAATTCCTGCCAGATCACATGTTCAATATACATTTCCTGAGCTTTTTTTCTACAAACCAAATTTGTGGTGGCCAAATGGCATGGGCAAACAATCTCTGTACAATGTTGAAATCACTGTTGATGTTGATGGTTATGGAGAGTCAGATGCATGGAGCCATCATTTTGGGTTCCGTAAAATTGAGAGCGAAATTGATAGTGCTACTGGTGGAAGGCTGTTCAAAGTCAACGGAGAGCCTATATTTATTCGTGGCGGAAACTGGATCCTATCTGATGGTTTACTCAGGCTTTCTAAGAAGCGCTATGCAACAGACATCAAGTTTCATGCCGATATGAACTTCAACATGCTACGTTGTTGGGGCGGTGGATTGGCTGAAAGACCTGATTTTTATCACTACTGTGATATTTATGGTTTGCTGGTTTGGCAAGAGTTTTGGATCACTGGAGATGTTGATGGGAGAGGTGAACCGGTGTCGAACCCCGACGGTCCACTGGACCACGACCTCTTCTTATATTGTGCACGAGACACGGTCAAGCTTCTAAGAAATCATCCCAGTCTTGCTCTATGGGTGGGAGGCAACGAACAAATACCACCAGATGACATCAATGAAGCATTGACCAATGATCTAAAACTTCATCCGTTGTTCCTCAAAGTCAATGAAAACAATAAATCAAAGGAAGAAACAGCCCTGACTTCAATGGATCCCAGTCAATATCTTGATGGAACACGAGTTTACATAAAAGGGTCATTATGGGAAGGATTTGCCGATTCGCAGGGTGGGTGGACTGATGGACCTTATGAAATTCAGAACCCTGAGGACTTCTTTAAAAATGATTACTATAAATATGGGTTTAATCCTGAAGTTGGTAATGTTGGAATGCCGGTTGCTGCTACTATAAGGGCAACAATGCCTCCAGAGGGATGGGAGATTCCTTTATTTAATAAGTTACCGAGTGGCTACGTAGAGGAAGTGCCCAACCCTATTTGGGTTTACCATAAATACATTCCTTACTCGAAACCAGATTTGGTACATGATCAGATACTACTCTATGGTAAACCAAAGGATCTTGATGATTTTTGTCTCAAGGCTCAACTAGTGAATTATATTCAATATAGAGCATTATTAGAGGGATGGACATCGCAAATGTGGACAAAATACACTGGTGTTCTAATATGGAAAACACAGAATCCTTGGACGGGTCTTCGAGGCCAATTCTATGATCATCTTCACGACCAAACTGCTGGATTTTATGGCTGTCGCCATGCTGCAGAACCGATACACGTCCAGTTAAACCTGGCAACTTATTTCATAGAGGTAGTCAACACTACATCCCGCGAACTTTCTGATGTGGCTATAGAGGTGTCTGTATGGGATCTTGATGGAACATGTCCTTACTACAAAGTCTCTGAAAACTTATCAGTGCCATCAAAGAAAACGTTACCTATATTGGAGATGAAGTACCCGAAATCCAAAAATCCAAAAGCTGTCTACTTTCTACTTCTCAAACTCTATAACATATCGGATTCTCGTATAATATCCAGAAACTTCTACTGGCTACATCTACCCGGTGGTGATTATAAACTACTGGAACCATACAGACAAAAGAAAATACCCCTCAAAATGACTTCTGACATTTCCATTAGTGGGTCAACTTATACCGTTCGTGTGCAGTTAGAAAACAAATCAAAGAAACCAGACACCAAAAGCGTCCTCCACAAGAACAACTTCATGGAAAGTAATCATGATGATGATTTTGATTTGACGTCATCAGAAACGAACAAGGAAGTTGGTTTACTGCAAAAGTTCTACAATCGATTTGCAAGAGAAGATAATAACGTTAGAGTGTCTGAAATAAATGGCAACGAGGTTGGTGTTGCTTTCTTTCTTAATTTCTCAGTTCATGCTGCGAACCGGGATCATAAAAAAGGAGAAGACACTAGAATTCTTCCGGTTCATTATTCAGACAATTATTTTTCGTTGGTTCCTGGTGAGAAGATGGTAGTCATGATTTCTTTTGAAGTACCGAAAGGTGTCACTCCACGAGTTTCACTTCATGGCTGGAATTATGATAGTGCTCATACCGTTCATTAAGCCATGTATTATATCGCGGTTATTTATAGTTGAGCATAATGTTATTCAACTAAAATTTGTTGTAAATTTGTAATAAGGTGACTGCTGTGTGTTATTTTATAGACACAAGCCCAACTGTTGGTGAGCTCATTAGATATTTGATAACTAGAAGTTACAATAATCATTTTAACTCTTGTATGTTGTGATTTATTTGTATGAATCGAGTTTGATATTCGGAG
>Baccharis_TRINITY_DN3442_c0_g1_i1-AT1G09010
GTCACAGACACGCACACTATTATATGATATTGTATTCCCCAAATGTGATAAACCAAAGAATTATGTTTCATATTTCATataataataataatataatcataacatatatatagtacatatagtcaatcataatcataatcaataaAACAAACAAAGTGAAGCTGAATAATGGGAGAAGAACAAGGGAAGAAGGTTATAGAAGAAGGATGGTTAGCTGCTCGGTCCACCGACATTGAACTCACCGGAATTCAGCTCACCACCACTCATCCACCCTCTTCTTCCGATACTATATGGATTCCGGCAGCCATTCCCGGAACAGTTCTGTCAACCCTTGTAAAGAACAACCGAATTCCAGATCCTTTCTATGGGTTGAAAAATGAAGCAATTATGGACATTGGTGATTCAGGGAGGGAGTACTACACATTCTGGTTTTTCACAACTTTTAAGTGTAAGCCGTCAGGTGATCAGCATGTTGAGCTCAATTTTCGGGCAATTAACTACTCTGCTGAAGTATACTTGAATGGACACCAAACCATCCTGCCGAAGGGAATGTTTCGCAGGCATTCAATTAATGTGACTAATATCTTAAATCCTGATGGTGAAAATCTGCTCGCAGTTCTTGTTCACCCACCTGATCATCCTGGTAAAATTCCTCCCCAGGGAGGCCAAGGGGGTGATCACGAGATTGGAAAAGATGTTGCCGCACAATATGTTCAGGGGTGGGATTGGATGGCTCCCATCAGGGATAGGAACACTGGCATTTGGGACGAGGTATCCATCAGTGTTGCTGGACCTGTAAAAATTGTAGATCCTCATTTGGTTTCATCATTCTTTGATGATTACAAGAGGGTTTATTTGCATGCTACCACGGAGTTAGTAAACAGAAGTGCTAAAGCAGCCGATTGTTCCTTGAAAATTGAAGTATCAACCGAACTCGAAGGAAATACTTTATTGGTTGAACATCTTCAGACTAAGCAGTTGTCAATCCCAGCTAGATCGCACGTTCAATATACATTTCCTGAGCTTTTTTTCTACAAACCAAGTTTGTGGTGGCCAAATGGCATGGGGAAGCAATCCCTGTATAATGTTGAAATTACGGTTGATGTTGATGGTTATGGAGAGTCTGATACATGGACTGATCATTTTGGGTTCCGTAAAATTCAGAGTGAAATCGACAGTGCTACTGGTGGAAGGCTGTTTAAAGTCAATGGAGAGCCTGTTTTTATTCGTGGTGGAAATTGGATTCTATCTGATGGTTTACTTAGGCTCTCAAAGAAGCGTTACCAAACAGACATCAAGTTTCATGCAGATATGAATTTTAACATGATACGCTGTTGGGGTGGTGGATTGGCTGAGAGACCCGATTTTTATCACTACTGTGACATTTATGGTTTGCTGGTTTGGCAAGAGTTTTGGATCACCGGAGATGTTGATGGGAGAGGTGACCCAGTCTCCAACCCTGACGGTCCACTAGACCATGACCTTTTCATGTATTGTGCACGGGACACTGTCAAGCTTCTAAGGAATCATCCCAGTCTTGCTTTATGGGTCGGTGGAAACGAACAAATACCACCAGATGACATCAATACAGCTTTGACCAATGATTTAAAACTTCATCCATTTTTCCTAAAAGTCAACGAAACCAACAAGTCAAAGGAAGAAACAACCCCGGTTTTAATGGACCCTAGTCAATATCTAGACGGAACACGGGTTTACATAAAGGGATCATTGTGGGAAGGATTTGCAGATTCGCAGGGTGGCTGGACCGATGGACCTTATGAAATTCAGAACCCTGAGGACTTCTTTAAAGATGATTACTATAAATATGGGTTTAATCCTGAAGTTGGTAACGTGGGAATGCCGGTTGCTGCTACTATAAGAGCAACAATGCCTCCTGAGGGATGGGAGATTCCTATATTTAAAAAGCTACCAAGTGGCTACGTAGAGGAAATCCCGAATCCCATTTGGACTTACCATAAGTACATTCCTTACTCGAAACCAGATTTGGTACAGGATCAGATACTACTCTATGGTAAACCAAAGGATCTTGATGATTTTTGTCTCAAGGCTCAGTTAGTGAATTATATTCAGTATAGAGCGTTATTAGAGGGATATACATCTCGCATGTGGACTAAACACACTGGTCTTCTGATATGGAAAACACAGAATCCTTGGACGGGTCTTCGAGGCCAATTTTATGATCATCTTCATGACCAAACTGCAGGATTCTATGGTTGTCGCCATGCTGCAGAACCAATACACGTCCAGTTAAACCTGTTAACTTATTTCATAGAGGTGGTCAACACTACATCCAGTGAACTTTCTGATGTGGCTATCGAGGTGTCTGTGTGGGATCTTGAAGGAAATTGTCCTTACTACAAAGCTTCGGAAAAGCTCTCTGTGTCATCAAAGAAAACAGTACCAATATTTGAGATGGAGTACCCCAAGTCTAAAAATCCTAAGGCTGTCTACTTTCTTCTTCTCAAGCTCTATAACGTATCAGATTCTAAGATAATATCAAGAAACTTTTACTGGCTACATTTACCTGGTGGTGATTATAAACTATTGGAACCGTACAGGAAAAAGAAAATACACCTCAAAATGACTTCTGACATTTCCATTAGCGGGTCAATGTATAAAGTTCGTGTGCAGTTAAAAAACAAATCAAAGAAACCAGATACCAAAAGTTTACTCTACAAGAACTTCACGGAAATAAATCATGATGGTGATTTTGATTTGACATCATCAGATACCAAAAAGGAGAATGGTTTACTACAAAAGTTCTACAGTCAATTTTCAAGAGAAGATAGTGATGTTAGAGTGTCTGAAATAAATGGTACCGAGGTTGGTGTTGCTTTCTTTCTTGCTTTCTCAGTTCATGCTTCTAATAAGGATCATAAAAAAGGTGAAGACACTAGAATTCTTCCGGTTCATTATTCAGACAATTATTTTTCATTGGTTCCTGGTGAGAAGATGACAGTCATGATTTCTTTTGAAGTACCTAAAGGCATCACCCCACGAGTTACGCTTCATGGCTGGAATTATGATGGTGCACATACTGTTCATGAAGTCAAGTAATTTTTGGTGTTATCTGTAGTTTATGTTGCTCAACTAAAATGACAATTTCTAAGTTACTGTCTACCTACTTTATGTACAAGGTAGCATATATATCCGAGTCAGGGTGATACTGGAAATTAGGCATATTTTTGCTTGCTTTGCGTTTTTGCCCACATAGTATGTGTCGTGTTTGTTGTAATGCATTGAGATGTGTCTTGATACTGACACTGGATTAGTTCTTGTTGTGTTATTAATACCAGATTAGTTCATAAATCTGCATTGGGTTTTGGTTGCTTAATTAGCAATGAGAATG
>Eutrochium_TRINITY_DN7622_c0_g1_i2-AT1G09010
AAAACAGACAAAAAAAAAATCAACTCGCAATATGAATTTCTTTAAATTTGCACAAAACCCAATAAATAGAACTACTACGGCTGCATTTCATTCTGTTGGTGAATCAGATTATCAGAGTAAATTTCTACTTTTAGGGTTTTATATGCATCAATAACCGTCTGCAGCTGCTGTAATTGAAGTTCAAAAATGGTGAAGAAGGTGTTGGAGGATGGATGGATTGCTGCTCGATCCACCGACATTCAGCTCACCGGAAATCAGCTGACGACTACTCATCCTCCGTCTTCCGACAATCCTCCATGGATGCCTGCTGTGATTCCTGGAACTGTTTTGGCGACCCTTGTAAAGAACAACCTCATTCCAGATCCTTTCCATGGGTTGAAGAATGAAGCAATCATGGACATCGGAGATTCGGGGAGAGAATACTACACTTTCTGGTTTTTCACTACGTTTGACTGTAAGCTGTCAAGTGATCAGCATGTTGATCTGAATTTCCGGGGAATCAATTACTCTGCTGAATTATATTTGAATGGACACGAAACCGTGCTGCCAAAGGGGATGTTTCGTAGGCATTCAATTGACGTGACTGATTTCCTTAATCCTGATGGTCATAATATGCTTGCGGTTCTTGTTCATCCACCTGATCATCCTGGTACCATTCCTCCTCAGGGTGGCCAAGGTGGAGATCACGAGATCGGGAAAGATGTTGCCACACAATATGTTCAGGGTTGGGATTGGATGGCTCCCATCAGGGATAGGAACACTGGCATCTGGGATGAGGTTTCCATCACTGTTGCTGGGCCTGTAAAAATTGTAGATCCTCATTTGGTTTCATCATTTTTTGATGATTACAAGAGGGTTTATTTGCACGCTACAGCAGATTTGGTAAACAGAAGTGGTAAGGCTGCTGATTGTTCCTTAAGTATTCAAGTGTCCACCGAACTCGAAGGAAATACCTTTTTAGTTGAAAATCTTCAGACAAAACAATTGTCGGTCCCTGCCAACTCACATGTTCAATATACATTTCCTGAGCTTTTTTTCTACAAGCCAAATTTGTGGTGGCCAAATGGCATGGGCAAGCAATCCCTTTACaatgttgaaattactgttaatgttgatggttatgGAGAGTCTGAAACGTGGGGCCATCATTTTGGGTTCCGTAAAATACATAGTGAAATCGATAGTGCTACTGGTGGAAGGCTTTTTAAAGTGAACGGAGAGCCTATATTTATTCGAGGTGGAAACTGGATTTTGTCTGATGGTTTGCTTAGGCTTTCAAAAAAGCGTTATAAAACAGACATCAAGTTTCATGCAGATATGAATTTTAATATGATACGCTGTTGGGGCGGTGGAATAGCTGAGAGACCTGATTTTTATCATTACTGTGATATTTATGGTTTACTGGTTTGGCAAGAATTTTGGATCACTGGAGATGTTGATGGTAGGGGTGACCCAGTCTCCAACCCTAACGGGCCATTAGATCATGAACTATTCTTGTATTGTGCACGGGACACTGTCAAACTTCTAAGAAATCATCCTAGTCTTGCTCTATGGGTTGGCGGAAACGAACAAATACCACCACATGACATCAATGAAGCTTTGATAAATGATCTAAAACTTCATCCTTTTTTCCTAAAAGTCAACGAAACCAGTAAGTCAAACGAAGAAACGACCCTGACTATAATGGATCCCAGTCAGTATCTCGATGGAACTCGAGTCTACATAAAAGGGTCACTGTGGGAAGGATTTGCAGATTCACAGGGTGGATGGACTGATGGGCCTTATGAAATTCAAAAACCCGAGGACTTTTTTAAAGACGATTATTATAAATACGGGTTTAATCCTGAAGTTGGTAGTGTGGGTATGCCAGTTGCCGCTACTATACGAGCAACAATGCCCCCTGAAGGATGGGAGATTCCTTTATTTAACAAGTTACCTAGTGGATATGTTCAGGAAGTCCCAAACCCTATTTGGGTTTATCATAAATACATTCCTTACTCTAAACCAGATTTGGTTCATGATCAGATACTACTCTATGGTAAACCAAAGGATCTTGATGATTTTTGTCTCAAGGCCCAATTAGTGAACTATATTCAATACAGAGCGTTATTAGAGGGATGGACATCGCGTATGTGGACTAAATACACTGGTGTGCTGATCTGGAAAACTCAAAATCCTTGGACTGGTCTACGTGGCCAATTTTATGATCATCTTCATGACCAAACAGCTGGATTTTATGGCTGTCGCCATGCTGCAGAACCAATACACATCCAATTAAACCTGGAAACTTATTTCATAGAGGTGATTAACACCACATCAACTGAACTATCTGATGTGGCTATTGAGGTGTCTGTTTGGGATCTTGAAGGAACATGCCCTTACTATCAAGTTACTGAAAATCTCTCTGTGCCATCAAAGAAAACAGTATCAATGTTTGAGATGAAATATACAAATCCTAAACCGGTCTATTTTCTTCTTCTCAAACTTTATAACATGTCAGATTTTCATATAATCTCAAGGAACTTTTACTGGCTACATCTACCCGATGGTGATTATAAACTACTGGAACCGTACAGAAAAAAGAAAATACCACTTAAAATGACTTCTGACGTTTCAATAAGCGGATCAACCTATAATGTTCGGGTAAACGTAAAGAACATATCAAAGAAACCAGACAACGATAGTTCACTCTACAAGAACTATTTCATTGAAAGATCTGATGACGGTGTTTTTGACTTTGACTTTGACTTGACTTCATCGGGTGAAAAAAAACAGGAAGCGGGTTTACTGCAGAAGTTCTACAATCGATTTTCAAGAGTAGAAAATGACAGTAGAGTTTCTGAAGTCAATGGGACTGATGTGGGGGTTGCTTTTTTTCTTAATTTCTCGGTTCATTCTACTAAACAGGACTATAAAAAAGGTGAAGACACTCGAATTCTCCCTGTTCATTATTCAGATAATTATTTTTCACTGGTTCCGGGTGAGGAGATGGATGTAACGATTTCTTTTGAAGTACCAAAAGGTGTCACGCCCCGCGTTTCGCTTCATGGCTGGAATTTTGATAGTGCACATACTGTTCATTAAGCCGGATAATATATAAGAGTATTTGTCACTGTCTGGATGTTAGTGTGTGTTTTGTAACTAAATTAACGATTTATAAATTAATCGCTACAGATTGTGTAAAAGATGGTGATACTGGAACGCAGGATACATTATCACACATTTTCATCCTGTGTTTTTCCCGCTCTCTGTTGTTTGTTGTAATAAGACTGTCTGCAATGGGTGCCCCGGTGGGCTTGACGGGGTTACTTCGCCG
>Gaillardia_TRINITY_DN2923_c0_g1_i12-AT1G09010
TATGAAGCAATGTATACGTGGTTTTCTTTCGAAAGATAAGGCCAATGAGCAATAGCAAGAAGTGAGGTCTTTTTGTTATCAACGTTGTGTTTAGATTTTAGAACATCATCACCACCAACAATCACCAACACTCCTTAAATGATCCATCCATGTTGACACCGCAACAGACAAAGACTCAACCGACAATTTCCTTACACCTACACAAAACCCCAAATCTGCTGTAATGATAATACATTTCTACTATTAGGGTTTTATGTATCTGCTGTAATCGAAGCTCAAAAATGGGGGAACAGCAGGGGAAGAAGGTGCTGGAGAACGGATGGTTAGCTGCTCGATCTACCGACGTTCAATTCACCGGAATTCAACTGACTACCACTAATCCCCCCTCTTCCGACGATTCTATTTGGATGCCTGCTGTGATTCCTGGAACTGTTCTGGCAACCCTCGTAAAGAACAATCGCATTCCCGATCCATTCTATGGGTTGAACAATGAAGCAATCTTGGATATTGGTGATTCAGGGCGGGAATACTACACTTTCTGGTTTTTCACAACTTTCAACTGTAAGCAATCAAGTGATCAGCATGTTGATCTGAATTTCCGGGGGATCAATTACTCTGCTGAAGTATATGTTAATGGACACGAAACCGTGCTGCCAAAGGGGATGTTTCGCAGGCATTCACTTGATGTGACTGATTTCCTTAATCCCGACGGTCATAATATGCTTGCAGTTCTTGTTCATCCACCTGATCATCCTGGCACCATTCCTCCTCAAGGAGGTCAAGGCGGTGATCACGAGATCGGAAAAGATGTTGCCACACAATATGTTCAGGGGTGGGATTGGATGGCTCCCATCAGGGATAGGAACACTGGCATCTGGGATGAGGTTTCTATAACTGTTGCTGGGCCCGTAAAAATCGTAGACCCTCATTTGGTTTCATCATTCTTTGATGGTTACAAGAGGGTTTATTTGCATGCAACGACAGAGCTCGTAAACAGAAGTGGTAAATCTGCTGATTGTTCCTTGAGTATTCAAGTGTCAACTGAGCTTGAAGGCAGTACTGTTTTGGTTGAAAATTTTCAGACAAAAGAGTTGTCAATCCCTGCCAGATCACATGCTCAATTTACATTTCCTAAGCTTTTTTTCTACAAGCCAAATTTGTGGTGGCCGAATGGCATGGGCAAGCAGTCACTTTACAATGTTGAAATTACTGTCAATGTTGATGGTTACGGAGAGTCTGATTCGTGGGCCCATCATTTCGGGTTTCGTAAAATTCATAGTGAAATTGATAGTGCTACCGGTGGAAGGCTGTTTAAAGTGAATGGAGAGCCGATATTTATTAGAGGTGGAAACTGGATTTTATCTGATGGTTTGCTTAGGCTTACAAAGAAACGCTACAAAACGGATATTAAATTTCATGCGCATATGAATTTTAATATGATGCGTTGTTGGGCCGGAGGGCTAGCAGAGAGACCTGATTTTTATCATTACTGTGATATTTATGGTATACTTGTATGGCAAGAATTTTGGATCACTGGAGATGTTGATGGTAGAGGTGACCCTGTCTCCAACCCGAATGGCCCGTTAGACCATGAACTTTTCATGTATTGTGCTCGTGACACGGTCAAACTTCTAAGAAACCATCCTAGTCTTGCTCTATGGGTCGGAGGAAACGAACAAACACCACCTGCTGACCTCAATAAAGCTTTGACAAACGATCTCAAACTTCACCCCTTTTTCCGAACAGCAAATGAAACCGATAAGTCGTCAAACGAAGAAACGACCCTTACAGAAATGGACCCAAGTCAATATCTAGACGGAACACGAGTTTACATAAAAGGGTCTTTATGGGAGGGATTTGCAGATTCACAGGGTGGGTGGACCGATGGACCGTATGAAATTCAGAATCCAGAGAACTTTTTTAAAGACGATTATTATAAATACGGGTTTAATCCAGAAGTTGGTAGTGTGGGAGTGCCGGTTGCTGCTACTATAAGAGCAACAATGCCTCCAGAAGGATGGGAGATTCCTTTGTTTAACAAGTTACCTAGTGGGTATATAAAGGAAGTCCCGAACCCGATATGGGTTTACCATAAATACATTCCTTACTCAAAACCCGATTTCGTTCATGATCAGATACTACTCTATGGTGAACCCAAGGATCTTGATGATTTCTGTCTCAAGGCCCAGTTAGTAAATTATATTCAGTACAGAGCATTATTAGAGGGATGGACGTCTCGTATGTGGACTAAATACACAGGTGTGCTGATCTGGAAAACACAGAATCCTTGGACCGGTCTACGTGGCCAATTTTATGATCATCTTCATGACCAGACTGCAGGATTTTACGGTTGTCGCCATGCTGCTGAACCGATACACGTCCAGTTAAACCTGGCTACTTATTTTATAGAGGTGGTTAACACAACATCAAGCGAACTGTCTGACGTGGCAATCGAGGTATCCGTGTGGGATCTTGACGGAACATGTCCTTACTACGAGGTTACCGAAACTCTATCCGTGCCATCAAAGAAAACGCTACCAATCTGTGAGATGAAATACCCCAAGTCCACAAACCCGAAACCCGTCTACTTTCTTCTTCTCAAACTTTATAAAAAATCGAACTTTCATATACTATCAAGGAACTTTTACTGGCTACATCTACCTGACAGTGACTACAAACTACTCGAACCGTACAGAAAGAAGAAAATACCCATCAAGATGACTTCTGACATTTCAATCAGCGGGTCAACTTACAACGTTCGGGTCAACTTAAAGAACACGTCAAAGAAACCCGACAACAATAGTTCACTCCTCAGGAACTGTTTCACATATGACGACAGTGTTTCCGAGTTTGACTTTGGTTCGCCGGATGCTGCAGAACAAGAAGCTGGTATGCTGCAGAAGTTCCGCAGTAGATTTTCAAGGGTGGAAAATGGTTGCAGAGTTTCTGAAATAAATGGGAGTGAAGTCGGGGTTGCGTTTTTTCTAAATTTCTCGGTTCATTCTACTAGCGGGGATTATGAGAAAGGTAAAGATACGCGGATTCTTCCGGTTCATTATTCGGATAATTATTTTTCGTTGGTTCCTGGTGAGGAGATGAAGGTCACGATGTCGTTCGAGGTACCTAAAGGTGTGACGCCGCGGGTTTCGCTTCATGGATGGAATCTGGAGAGTGCACATAGTGTTCGTTAAGCCTGTAACTGTTTGTGTTGTTGTATGTTGTGTGTTTCTAATTAAACTAGAGATTTAAAAGTTAATAGGAGGGAATGAATGTGTGTAAGCAGTGAGCATCTGAGATAATTTTTGTTGTTTGTTGTAATAAGGAAGGACATTGTTGCGTTCGTATGTTGTTGTCCGTTTATTTTAATAAATAAAAACACTTTAATTTTGTTAGG
>Hecastocleis_TRINITY_DN20473_c0_g1_i3-AT1G09010
CAGCTTTTGAACTCTTTATCAAAAACAAGAAAAAGTTGGAATCGCCGCAAGATTTCCCAAGAAAGCAGATCGATACCAACCAAGCCTTCATGGATGAGAAAAGGGAAGTCTTTATGCTGACTTGAATAGTGATGATGATCACCAACAATCTTTAAATTCTCCGTAGCAGTAAACTATGACACCACAAAAGACAAACTCAACCGACAATCTGACTTCCCTTTGAATTTAAATGACACCCCAGATTAGTAAATAGTACAGTTGCACTTCAATTTGTGGATGGAGTGAAGGAGAGTGTGATATATTTCTGCTATTAGGGTTTTATATGCTCAACATACAGGCTGCAGCTGCTGTAATTGAAGTTCAAGAATGGGGGAGGAGCAAGGGAAGAAGGTGCTGGAGGAAGGATGGTTGGCTGCCCGTTCTACAGACGTTGAACTCACTGGAATACAGCTGACGACTACTCATCCTCCTTCTTCCGACACTTGTCATTGGATGCCTGCTGTGATTCCCGGAACTGTTTTGGCAACCCTTGTAGAGAACAACCTCATTCCAGATCCTTTCTATGGGTTGAAGAATGAAGCAATCATGGACATTGGTGATTCAGGGAGGGCATACTACACGTTCTGGTTTTTCACAACTTTTCAGTGTAAGCTGTCAAGTGATCAGCATGTTGATCTGAATTTTCGGGGAATCAATTACTCTGCGGAAGTTTACTTGAATGGACACCAAAACATCCTGCCAAAGGGGATGTTTTGCAGGCATTCAATTGACGTAACTGATATTCTTCATCCTAATGGTCAAAATATGCTCGCAGTTCTTGTTCACCCACCTGATCATCCTGGTACCATTCCTCCTAAGGGGGGCCAAGGGGGCGATCACGAGATTGGAAAAGATGTTGCCACACAATACGTTGAGGGGTGGGACTGGATGGCTCCCATCAGGGATAGGAACACTGGCATTTGGGACGAGGTATCCATCAATGTTACTGGGCCTGTAAAAATAATAGATCCTCATTTGGTTTCATCGTTCTTTGACGATTACAAGAGGGTTTATTTGCATGCTTCTGCAGAGTTGGTAAACAGAGGTGCTAGGGCAGTTGATTGTTCTTTGCAAATCCAAGTGTCAACCGAACTTGAGGGAAATACTTGCTTGGTTGAACATCTTCAGACAAAGCAGTTGTCAGTACCTGCTGATTCACATGTTCAGTATACATTTCCTGAGCTCTTTTTCTACAAACCAAATTTGTGGTGGCCAAATGGTATGGGGAAGCAATCCCTGTACGATGTTGAAATTACTGTTGATGTTGAGGGTTATGGAGAGTCTGATGCATGGAGCCATCGTTTTGGGTTCCGTAAAATTCAGAGTGATATTGATAGTGCTACCGGTGGAAGGCTGTTTAAGGTGAATGGAGAGCCTGTATTTATTCGTGGTGGAAACTGGATATTATCTGATGGTTTGCTCAGGCTTTCAAAGAAGCGTTACAAAACGGACATCAAGTTTCATGCAGATATGAACTTTAACATGTTACGCTGTTGGGGCGGTGGATTAGCTGAGAGACCTGATTTTTATCATTACTGTGACATTTATGGTTTGCTGGTTTGGCAAGAGTTTTGGATTACAGGAGATGTTGACGGGAGAGGTGACCCTGTGTCAAACCCTGATGGTCCATTAGATCATGAACTTTTCTTGTATTGTGCACGAGACACCGTCAAGCTTCTAAGAAATCATCCTAGTCTTGCTTTATGGGTGGGAGGAAATGAACAAGTACCACCAGATGATATAAATGAAGCTTTGACAAATGATCTAAGGCTTCATCCATTTTTCTTGACTGCCAATGAAGGCAATAAGTCGAAGGAAGAAACAACCCAGGTTTTGATTGATCCCAGTCAATATCTTGATGGAACACGAATTTATATAAAAGGGTCCTTGTGGGATGGATTTGCAGATGGAGAGGGGGGTTGGTCCGTTGGACCTTACGAAATTCAAAACCCTGAGGACTTTTTCAAAGATGACTTCTATGACTATGGGTTTAATCCTGAGGTTGGTAATGTGGGAATGCCTGTTGCCGCTACTATCAGAGCAACAATGCCTCCAGAGGGATGGCAGATTCCTTTATTTAATCAGTTACCCAATGGCTACATAGAGGAAGTCCCGAACCCTACATGGGTGTATCATAAATACATTCCTTACTCAAAACCAGGCCTGGTACATGATCAGATACTACTCTATGGTAAACCAAAGGATCTTGATGATTTTTGTCTTAAGGCTCAATTAGTGAACTATATTCAATATAGAGCTTTGTTAGAAGGATGGACATCTCGTATGTGGACTAAATACACAGGTGTTTTGATATGGAAAACACAAAATCCTTGGACAGGTCTCCGAGGCCAATTTTATGATCATCTTCATGACCAAACTGCTGGATTTTACGGCTGTCGCCATGCTGCAGAACCTATACATGTCCAGTTAAACCTGGCAACTTACTTCATAGAGGTAGTGAACACTACATCTTGTGAACTTTCTGACGTGGCTATTGAGGTGTCTGTGTGGGATCTTGAAGGAACATGTCCTTACTACAAAGTTTCTGAAAAGCTCTCCCTGCCATCGAAGAAAACAACATCTTTATTTGAGATGAAGTACCCGAAGTCCAAAAATCCAAGGGCTGCCTACTTTCTTCTTCTCAAACTCTATAACATATCGGACTTTCGTATAATATCTAGAAACTTTTACTGGCTACATCTACCCGGTGGTGACTATAAGCTGCTGGAACCATACAGAAACAAGAAAATACCCCTCAAGATGACTTCTGAGATTTCCATTAGTGGAGCAACTTATAAAGTTCGTGTGCATGTAGAGAACACATCAAAGAAACCAGATCCCAAAAATTTACTCCACAAAAACAATTTCACTGAAAGAAATGACGATGGTGATTTTGACATGACATTATCAGATATAGTTTGTGATAAGATGACTACAAGACAGGAAGTTGGTTTATTCCAAAAGATCTACAACTGCTTTTCGCGAGAAGATAATGATCTTAGAGTGTCTGAGATAAATGGTACTGAGGTTGGCGTTGCTTTCTTTCTTAGTTTCTCCGTTCATGCCTCTAAGCTCGACCACAAAGAAGGTGAAGACACTAGAATTCTTCCTGTTCATTACTCAGACAACTATTTTTCTTTGGTTCCTGGTGAGGCGATGGCAGTCACCATTTCTTTTGAAGTACCTGAAGGTGTCACTCCGCGAGTTTCACTTCACGGCTGGAATTATGATGGTGCGCATACCGTCCATTTAGCCAGGTAACGACATCGGGAATAATTTGTGACTCTAGGTGTATTTTTCAACCAAAATAATAAGTAAATCCCTCTGGGTGTATGTAAACAGGCAGAACCTTGGTGAGCATATATTTTGCTGAGTCATAAGTGATACTGGAAATTAGGACACATTCCATGTGTTCTTGCCAAGAAAATCACCATTGTGCTTGTTGCAAGCAGATTGTTGTATCAGACTTGGCCCAACTATTGATAACTTCATTCTGACTGTTTTATGAAGTTCTATCGCTGGAGTTTAATGGTTGA
>Hyalis_TRINITY_DN12204_c0_g1_i3-AT1G09010
ACGTTGGCATTGGTAGACGACTAGATGGCAGGGGTAGCAAAAATCTAACCATGAGAGTTCAACCTATCTCAGCTGTAATTTGACCAATTGGGCTGTTAAAACTTTCACGGTGATTGCAGCAAGCCTGTTTACAAATTCTTTAAAGATGGTGGAATGAGTCACACAGGTTGTATGTGGGTGGCCAATAAGTCAGCCAAGCACCTCAAGCTTGACAGCCACATTGATGCCTGAGCTATCAATCAGACCTGCTTGAGATTTTCCTTCGAGTTCTCACTGCTGGATAGGAACACTGGCATTTGGGACGAGGTATCCATTACTGTTACTGGGCCTGTAAAAATTGTAGATCCCCATTTGGTTTCATCATTCTTCGACGATTACAAGAGGGTTTATTTGCACGCTACCGCAGAGTTGGTAAACAGAAGTGCTGGGGCAGTTGATTGTTCCTTGAAAATCGAAGTGTCAACTGAACTTGATGGAAATACTTGCTTGGTTGAACATCTTCAGATGCAGCACTTGTCAATCCCTACTGGATCGCATGTTCAATATACATTTCCTGAGCTCTTTTTCTACAAACCAAATTTGTGGTGGCCAAATGGTATGGGCAAGCAATCCCTGTACAATGTTGAAATTACTGTTGACGTTGAGGGTTATGGACAGTCTGATGCATGGAGCCATCATTTTGGGTTCCGTAAAATTCAGAGTGAAATCGATAGTGCTACTGGTGGGAGGCTTTTTAAGGTTAATGGAGAGCCTATATTTATTCGCGGTGGAAATTGGATACTGTCTGATGGATTGCTCAGGCTTTCAAATAAGCGTTACAAAACGGACATCAAGTTTCATGCAGATATGAACTTCAACATGTTACGCTGTTGGGGCGGTGGATTGGCTGAGAGGCCTGATTTTTATCATTACTGTGATATTTATGGTTTGCTGGTTTGGCAAGAGTTCTGGATTACTGGAGATGTTGATGGGAGAGGTGACCCAGTCTCGAACCCTGATGGTCCACTAGATCATGACCTTTTCTTGTATTGTGCACGTGACACAGTCAAGCTTCTAAGAAATCATCCTAGTCTTGCTCTATGGGTGGGAGGAAATGAACAAGTACCTCCAGCGGATATCAATGAAGCTTTGACAAATGATCTAAAGCTTCATCCATTTTTTCTGAAAGCCAATGAAGGCAATAAGTCAGAGGAAAAAACAACCCCGGTTTTGATGGATCCCAGTCAATATCTTGATGGAACACGACTTTATATAAAAGGGTCCTTGTGGGATGGATTTGCAGATGGGGAGGGTGGCTGGTCTGATGGACCTTATGAAATTCAGAATCCTGAGGACTTTTTCAAAGATGACTTCTATGAATATGGGTTTAATCCTGAGGTGGGTAGTGTCGGAATGTCTGTTGCGGCTACCATCAGAGCGACAATGCCTCCAGAAGGATGGCAGATTCCTTTATTTAATAAGTCGCCCAATGGCTACATAGAGGAAGTGCCGAACCCTACATGGGTGTACCATAAATACATTCCTTACTCAAAACCAGGCTTGGTACATGATCAGATACTGCTCTATGGGGAACCAAAGGATCTTGATGATTTTTGTCTCAAGGCTCAATTAGTGAATTACATTCAATATAGAGCTTTATTAGAAGGATGGACATCACGTATGTGGACCAAATACACAGGTGTTCTGATATGGAAAACACAAAATCCTTGGACAGGTCTTCGAGGTCAATTTTATGATCATCTTCATGACCAAACTGCTGGATTTTATGGCTGTCGCCATGCTGCAGAACCAATCCATGTCCAGTTAAACCTGGCAACGTATTTCATAGAGGTAGTCAACACTACGTCTGATGAACTTTTGGACGTGGCTATTGAGGTGTCCGTATGGGATCTTGACGGAACATGTCCTTACTACAAAGTTTCTGAGACACTCTCCGTGCCACCAAAGAAAACAGTATCTCTGTTTGAGATGAAGTACCCCAAGTCCAAAAACGCAAAGGCTGCATACTTTCTTCTTCTCAAACTCTATAACATATCAGATTTTCGTATATTATCCAGGAACTTTTACTGGTTACATCTAGCCGGTGGTGATTATAAACTGTTGGAACCCTACAGAAGCAAGAAAATACCCCTCAAGACGACTTCTGATATTTCCATTAGTGGGTCAACTTATAACGTTCGCTTGCAGGTAGAGAACACATCAAAGAAACCAAATGCCAAAAATCTACTCGACAAGAATAATTTCATTGAAAGGAACAATGATGGTGATTTTGACATGACATCATCAGATAGGGTTTATGCTAAGACGAGTACAAAACAGGAAGGAAGTTTATTACAGAGGATCTACAACCGTTTTTCAAGCGAGGCTAGTGATGTTAGAGTGTCGGAAATTAATGGTGCTGAGATTGGAGTTGCGTTCTTTCTTAATTTATCCGTTCATGCTTCCAAGCAGGGCCAAAAAGAAGGCGAAGACACTAGAATTCTTCCCGTTCATTATTCAGACAACTATTTTTCGCTGGTTCCTGGTGAGGTGATGACAGTCACCCTTTCTTTTGAAGTCCCGAAAGGTGTCACTCCACGGATTTCACTTCATGGCTGGAATTATGATAGTCCCCATACCGTTCACGTAGCCAGGTAATCATATCGGAAAATGCTTATAATCAAAGGGTGTGATAAAAGTTAGAACCCTGCTCAACTGTGGGTGATACTGGATTATTAGAGACTATCATATCCACTTACTGTGCTGTTGCCTGTTGCCCAGAAAATCACTGTTGTGCTTGTTGTAAGAATAAGATTGCTCTATGTAATCTAAAATATATAACACTTAATCAAAACTGTTGATGATTTCATCAACTCATTTGTGAGGTTCTGTTGCTGGGCTAGTGATACTGGAGATTGATGATACAAAACCAACCATCA
>Marshallia_TRINITY_DN5100_c0_g1_i3-AT1G09010
GTGGATGAGAATACATTATCACTGTTAGGGTTTTATGTGCACCAATCACAGTCTGCTTCTCCTGTAATTGAAGCTCAAAATGCGGGAGGAGCAAGGGAAGAAGGTGTTGGACAAAAGATGGTTGGCTGCTCGGTCCACCGACGTTCAACTCACCGGAATTCAGCTCACGACTACTAATCCCCCGTCTTCCGACGATTCTCCTTGGATGCCTGCTGAGGTTCCTGGAACTGTTTTGGGGACCCTTGTAAAGAACAAACGCATTCCCGATCCTTTCTACGGGTTGAATAATGAAGCAATCATGGATATCGGTAATTCCGGGCGCGAATACTACACTTTCTGGTTCTTCACAACCTTCAACTGTAAGCAATCACGCGACCAGCATGTTGATCTGAACTTCCGTGGGATCAACTACTCTGCTGAAATGTATTTAAATGGGCATGAAACCGTGCTACCAAAAGGGATGTTCCGCAGGCATTCAATTGATGTAACTGATTTCCTTAATCCTGATGGTCATAACATGCTTGCAGTTCTTGTTCATCCACCTGATCATCCTGGTAGCATTCCTCCTCAGGGAGGCCAAGGCGGTGATCACGAGATTGGGAAAGATGTCGCCACACAATATGTTGAAGGGTGGGATTGGATTGCTCCCATCAGGGATAGGAACACAGGCATTTGGGATGAGGTATCCATCACTGTTGCTGGGCCTGTAAAAATTGTAGATCCTCATTTGGTTTCATCATTCTTTGATGGTTATAAGAGGGTTTATTTGCATGCTACAACAGAATTGGTTAACAGGAGTGGTAAATCACTAGAATGTTCTATAAGTATTCAAGTGTCAACAGAACTTGAAGGAAGTACTGTTTTGGTTGAAAATCTTCAGTCAAAACAGTTGTCAATCCCTGCCAGATCACATGTTCTGTATACATTTCCTAAGCTTTTTTTCTACAAGCCAAATTTGTGGTGGCCAAATGGCATGGGCAAGCAGTCCCTTTACAATGTTGAAATTACAGTTGATATTGATGGATATGGAGATTCTGACACATGGGCCCACCATTTTGGGTTTCGTAAAATTCATAGTGAAATTGACAGCGCAACCGGTGGAAGGCTGTTTAAAGTGAATGGAGAGCCGATATTTATTCGAGGTGGAAATTGGATTTTATCTGATGGTTTGCTCAGGCTTTCAAAAAACCGTTACAAAACAGACATTAAGTTTCATGCAGATATGAATTTTAATATGATACGTTGCTGGGGCGGTGGATTAGCAGAGAGGCCCGATTTTTATCATTACTGTGATATTTACGGTTTACTGGTCTGGCAGGAATTTTGGATCACTGGAGACGTTGATGGTAGGGGTGACCCGGTCTCCAACCCAAATGGCCCGTTAGACCATGAACTGTTCATGTATTGTGCACGTGATACCGTGAGACTTCTAAGAAACCATCCGAGTCTTGCTCTATGGGTTGGAGGAAACGAACAAATACCACCCGATGACATCAACAAAGCTTTAACAAACGAACTAAAACTTCACCCGTTTTTCGTAAAAGTCAACGAAACCGAAAAGTCAAACGAAGAGACGAGCCTGACTACAATGGATCCAAGCCAGTATCTAGATGGAACACGGGTTTACATAAAGGGGTCATTGTGGGAAGGGTTTGCAGACTCACAGGGTGGGTTTACCGACGGGCCTTACGAGATTCAGAAGCCTGAAGACTTTTTTAAAGATGATTATTATAAGTATGGGTTTAATCCGGAAGTTGGTAGTGTGGGAATGCCGGTTGCTGCTACGATAAGAGCAACCATGCCTCCAGAAGGATGGGAGATACCTTTGTTTAACAAGCTACCTAGTGGATATGTGCAGGAAGTCGCGAACCCGTTATGGGTTTACCATAAATACATTCCTTACTCGAAGCCTGATTTCGTTCATGATCAGATACTGCTCTATGGCGAACCGAAGGATCTTGATGATTTTTGTCTCAAGGCCCAATTGGTCAATTATATTCAGTACAGAGCACTGCTAGAGGGTTGGACGTCTCGTATGTGGACTAAATACACAGGCGTGCTGATCTGGAAAACGCAGAATCCTTGGACTGGTCTACGTGGCCAATTCTATGATCATCTTCACGATCAAACGGCTGGCTTTTATGGCTGTCGTCATGCTGCAGAACCAATACACGTCCAGTTAAACCTCGCCACTTATTTCATAGAGGTGGTTAACACGACCGCAACTGAGCTATCTGACGTGGCAATTGAGGTATCAGTATGGGACCTTGTAGGTACATGCCCTTACTATGAAGTTACTGAGAATCTATCTGTACCTTCAAAGAAAACAGTACCTGTTTCTGAGATGAAATACCCCAAATCTGCAAACCCTGAACCCGTCTATTTTCTCCTTCTCAAACTTTATAAAAAATCCGATTTTCGTATAATTTCAAGGAACTTTTACTGGCTGCATCTACCCGACGGCGATTATAAGCTACTGGAACCGTACAGAAGAAAGAAAATACCCCTCAAGATGACTTCTGACATTTCAATTAACGGGTCAACTTACAAAGTTCGGGTCAACGTAAAGAACACGTCAAAGAACAATAACTCAACACTCTCCAAGAACATTTTCACTCGAAAACACGAAGACGATGTTTCTGACTCGTGTGTTTTGAAACGGGAGCCTGGTTTACTGCAGAGGTTTCGGTTTCGTAATCGACTTTCTATGGTAGAAAATGGTTGTAGAGTTACTGAAATCAACGGAACTGAAGTTGGGGTTGCATTTTTTCTTAATTTCTCGGTACATTATACGAATCGGGACCAGAAAAGAGGTGAAGATACGCGAGTTCTTCCGGTTCATTATTCGGATAATTATTTTTCGTTGGTTCCTGGTGAGGAGATGAATGTGACGATGTCGTTTGAAGTACCTGGAGGTGTCACCCCGCGTGTTTCCCTTCATGGCTGGAATTTTGGTAGTGCACATACTGTTCATTAAGACAGTTAACACGTAGAGTATTTGTCCTGTGTGTGTTTTTAACTAATTTAACGATATGAGTTAATTGCACTAAGATTAGGACACAATATCACACATTTCCACTGTTGTGTTTTTGCACAAATAATATTTGTTGTAATAAGGAGATTATATGATTGTTGTGTTTGTCTACTCTTGTTTGTTTATGGATAATTGACCGA
>Moquiniastrum_TRINITY_DN2816_c0_g1_i1-AT1G09010
AGTGAATGAGAGTGTGATATTTGTACTATTAGGGTTTTATATGTATCAATAAACAAGCTACTGCTGCTGTAGTTGAAGTTCAAAAATGGGGGAGGAGCAAGGGAAGAAGGTGCTGGAGAAAGGATGGTTGGCTGCTCGATCTACCGACGTTGAACTCACCGGAATACAGCTGACTACTACTCATCCTCCTTCCGACACTTCTCCTTGGATGCCTGCTGTGATTCCCGGAACTGTTTTGGCAACCCTTGTACAGAATAACCTCATTCCAGATCCGTTCTATGGGTTGAAGAATGAAGCAATTATGGACATTGGTGATTCAGGGAGGGAATACTACACGTTCTGGTTTTTCACAACTTTTCAGTGTAAGCTGTCAAGTGATCAGCATGTTGATCTGAATTTTCGTGGAATCAATTACTCTGCTGAAGTGTACCTGAATGGGCACCAAACCATCCTGCCAAAGGGGATGTTTCGCAGGCATTCAATTGATGTGACTGATATTCTTCATCCTGATGGTCAAAATATGCTTGCTGTTCTTGTCCACCCGCCTGATCATCCTGGTACGATTCCTCCTGAGGGGGGCCAAGGGGGTGATCACGAGATCGGAAAAGATGTTGCCACACAATATGTTGAGGGGTGGGATTGGATGGCTCCCATCAGGGATAGGAACACTGGCATTTGGGACGAGGTATCCATCACTGTTGCTGGGCCTGTAAAAATTGTAGATCCTCATTTGGTTTCATCGTTCTTTGACGATTACAAGAGGGTTTATTTGCATGCTACGGCGGAGTTGGTAAACAGAAGTGCTATGGCAGCTGATTGTTCCTTGAAAATCGAAGTGTCAACTGAACTCGAGGGAAATACTTGCTTGGTTGAACATCTTCAGACAGAGCACTTGTCAATCCCTGCCGGATCACATGTTCAATATACATTTCCTGAGCTCTTTTTCTACAAACCAAATTTGTGGTGGCCAAATGGTATGGGCAAGCAATCCCTGTACAATGTTGAAATTACTGTTGAAGTTGAGGATTATGGAGAGTCTGATGCATGGAGCCATCATTTTGGGTTCCGTAAAATTCAGAGTGATATTGATAGTGCTACTGGTGGAAGGCTGTTTAAGGTCAATGGAGAGCCTGTATTTATTCGCGGTGGAAATTGGATACTATCCGATGGTTTGCTCAGGCTTTCAAAGAAGCGTTACGAAACGGACATCAAGTTTCATGCAGATATGAACTTTAACATGTTACGCTGTTGGGGTGGTGGATTGGCTGAGAGGCCTGATTTTTATCATTACTGTGATATTTATGGTTTGTTGGTTTGGCAAGAGTTTTGGATTACTGGAGATGTTGATGGGAGAGGTGACCCAGTCTCGAACCCTGATGGTCCACTAGATCATGACCTTTTCTTGTATTGTGCACGGGACACCGTCAAGCTTCTAAGAAACCATCCTAGTCTTGCTCTATGGGTGGGAGGAAATGAACAAGTACCACCAGATGATATTAATGAAGTTTTGACTAACGAGCTAAAGCTTCATCCTTTTTTTCTGAAAGCCAATGAAGGCAATAAATCAAAGGAAGAAACAACTCCAGTTTTGATGGATCCAAGTCAATATCTTGATGGAACACGAATTTATATAAAAGGGTCCTTGTGGGATGGATTTGCAGATGGGGAGGGGGGTTGGTCTGATGGACCTTACGAAATTCAGAACCCTGAGGACTTTTTCAAAGATGATTTCTATAAATATGGGTTTAATCCTGAGGTTGGTAGTGTGGGAATGCCTGTTGCCGCTACAATCAGAGCAACAATGCCCCCAGAGGGATGGCAGATTCCTTTATTTAATAAGCTACCCAATGGCTACATAGAGGAAGTTGCGAACCCTACATGGGTGTACCATAAATACATCCCTTACTCGAAACCAGATTTGGTACATGATCAGATACTACTCTATGGTAAACCAAAGGATCTTGATGATTTTTGTCTCAAGGCTCAATTAGTGAATTATATTCAATATAGAGCTTTATTAGAAGGATGGACATCGCGTATGTGGACTAAATACACAGGTGTTCTGATATGGAAAACACAAAATCCTTGGACGGGTCTCCGAGGCCAATTTTATGATCATCTTCATGACCAAACTGCTGGATTTTATGGCTGTCGCCATGCTGCAGAACCAATCCATGTCCAGTTAAATCTGGCAACTTATTTCATAGAGGTGGTTAACACTATGTCTCGTGAACTTTCTGATGTGGCTATCGAGGTGTCTGTGTGGGATCTTGAAGGAACATGTCCTTACTACAAAGTTTCTGAAAAGCTCTCCGTGCCATCAAAGAAAACAGTATCTATATTTGAGATGATGTACCCGAAGTCCAAAAATCCAAAGGCTGCCTACTTTCTTCTTCTCAAACTCTACAAAGTATCAGATTTTCGTATATTATCGAGGAACTTTTATTGGCTACATCTACCTGGTGGTGATTACAAACCATTGGAACCATACAGAAACAAGAAAATACCCCTCAAGCTGACTTCTGAGATTTCCATTAGCGGATCAACTTATAAAGTCCATGTGCAGGTAGAGAACACATCAAAGAAACCAGATCCGAAAAGTCTACTCTACATGAACAATTTCACTGAAAGAAATGATAATGGTGATCTTGACATGACATCATCGGATATAGTTTGCGATAAGATGAATACAAGACAGGAAGTTGGTTTGTTACAGAAGATCTGCAATCGCTTTTCAAGAGAAGACAATAATGTTACAGTGTCGGAAATTAATGGTACTGAGGTCGGTGTTGCTTTCTTTCTTAATTTCTCCGTTCATTCTTCCAAGCAGGATCATAAAAAAGGCGAAGACACTAGAATTCTTCCGGTTCATTATTCAGACAATTATTTTTCCTTGGTTCCTGGTGAGGTGATGGCGGTCACCCTTTCTTTTGAAGTCCCAACAGGTGTCACTCCACGAGTTTCGCTTCATGGCTGGAATTATGATAGTGCACATACCGTTCATTTAGCCAGGTAACCACATCAGGGTATTTATAATCGAGGGTGTGCTTTTCAGTTAAAATAACGATAAATACGTAAATCCCTCCGAGTGTGTAAAAGTTTGAACCCTGCTCAGCAATCAGCATATGTTGCCGAGTCGTGGGTTATACTGAAAATTAGGACACATTACTACACATTTCCACTTGCTTTGTGCTGTTGCCTAGGAAATTAGTATTGTACTTGTATACTGGAGATTGATGGTTGGAATAGTATCTTCTGCTCCTCAGAA
>Stifftia_TRINITY_DN5762_c0_g1_i3-AT1G09010
GATAATCATTAACAATCCTTAAATTCGCCGTCGCAGTAAACAAATTGATACTACAACAGGCAAAATCAACCGACAATCTGAATTCCTTTAAGTAAAACCCCAAATGGTACCAGTACAGCTGCATTTGATGACTTGAGTGAACGAGAGTGTGATATTTCTACTATTAGGGTTTTATATGCATCACAGCTGCTGTAATTGAAGTTCAAAAAATGGGGGAGGAGCAAGGTAGGAAGGTGCTGGAGGAAGGATGGTTGGCTGCTCGATCTACCGACGTTGATCTCACCGGAGTACAGCTGACTACTACTCATCCTCCTCCTTCCAACACTTCCCCTTGGATGCCTGCTGTGATTCCCGGAACTGTTTTGGCAACCCTTGTAGAGAACAAACTCATTCCAGATCCTTTCTATGGGTTGGAGAATGAAGCAATTATGGACATTGGTGATTCAGGGAGGGAATACTACACGTTCTGGTTTTTCACAACTTTTCAGTGTAAGCTGTCAAGCGATCAGCATGTTGATCTGAATTTTCGGGGGATCAATTACTCTGCTGAAGTATACTTGAATGGGCACCAAACCATCCTTCCAAAGGGGATGTTTCGCAGGCATTCAATTGACGTGACTGATATTCTTCATCCTGATGGTCAAAATATGCTTGCAGTTCTTGTTCATCCGCCCGATCATCCTGGTACCATTCCTCCTGAGGGGGGCCAAGGGGGTGATCACGAGATTGGAAAAGATGTTGCCACACAGTATGTTGAGGGGTGGGATTGGATGGCTCCCATCAGGGATAGGAACACTGGCATTTGGGACGAGGTATCCATCACTATTACTGGGCCTGTAAAACTTGTAGATCCTCATTTGGTTTCATCATTCTTTGACGATTACAAGAGGGTTTATTTGCATGCTACGGCGGAGTTGGTAAACAGAAGTGCTGGGGCAGCTGATTGTTCCTTGAAAATCGAAGTGTCAACCGAACTTGATGGAAATGCTTGCTTGGTTGAACATCTTCAGACAGAACACTTGTCAATCCCTGCCGGATCACATGTTCAATATACATTTCCTGAGCTCTTTTTCTACAAACCAAATTTGTGGTGGCCAAATGGTATGGGCAAGCAATCCCTGTACAATGTTGAAATTACTGTTGATGTTGAGGGTTATGGAGAGTCTGATGCATGGAGCCATCATTTTGGGTTCCGTAAAATTCAGAGTGAAATCGATAGTGGTACCGGTGGAAGGCTGTTTAAGGTCAATGGAGAGCGTGTCTTTATTCGCGGTGGAAATTGGATACTATCTGATGGTTTGCTCAGGCTTTCAAAGAAGCGTTACAAAACGGACATCAAGTTTCATGCGGATATGAATTTTAACATGTTACGCTGTTGGGGCGGTGGATTGGCTGAGAGGCCTGATTTTTATCATTACTGTGATATTTATGGTTTGCTGGTTTGGCAAGAGTTTTGGATTACTGGAGATGTTGATGGGAGAGGTGACCCAGTCTCGAACCCTGATGGTCCATTAGATCATGGCCTTTTCATGTATTGTGCACATGACACCGTCAAGCTTCTAAGAAATCATCCTAGTCTTGCTCTATGGGTGGGAGGAAATGAGCAAGTACCTCCAGATGATATCAATGAAGCGTTGACAAATGATCTAAAGCTTCATCCATTTTTTCTGCAAGCCAATGCAGACAATAAGTCAAAGGAACAAACAACCCCGGTTTTGATGGATCCCAGTCAATATCTTGATGGAACACGAATTTATATAAAAGGGTCCTTGTGGGATGGATTTGCAGATGGGCAGGGGGGGTGGTCTGATGGACCTTACGAAATTCAGAATCCTGAGGACTTTTTCAAGGATGACTTCTATGAATATGGGTTTAATCCTGAGGTTGGTAATGTGGGAATGCCTGTTGCCGCCACCATCAGAGCAACAATGCCTCCAGAAGGATGGCAGATTCCTTTATTTAATACGTTACCCAATGGCTACATAGAGGAAGTCCCGAACCCTACATGGGTGTACCATAAATACATTCCTTACTCAAAACCAGGCTTGGTACATGATCAGATACTGCTCTATGGTAAACCAAAGGATCTTGATGATTTTTGTCTCAAGGCCCAATTAGCGAATTATATTCAATATAGAGCTTTATTAGAAGGATGGACATCGCGTATGTGGACTAAATACACAGGTGTTCTGATATGGAAAACACAAAATCCTTGGACGGGTCTCCGAGGCCAATTTTATGATCATCTTCATGACCAAACTGCCGGATTTTATGGCTGTCGCCATGCCGCAGAACCAATCCATGTCCAGTTAAACCTGGCAACTTATTTCATGGAGGTGGTTAACACTACATCTCATGAACTTTCTAATGTGGCTATCGAGGTGTCTGTGTGGGATCTTGAAGGAACATGTCCTTACTACGAAGTTTCTGAAAAGCTCTCCGTGCCACCAAAGAAAACAGTATCTCTATTTGAGATGAAGTACCCGAAGTCCAAAAATCCGAAGGCTGCCTACTTTCTTCTTCTCAAACTCTATAACGTATCGGATTTTCGTATATTATCGAGGAACTTTTACTGGCTACATCTACCTGGTGGTGATTATAAACTGTTGGAACCATACAGAAACAAGAAAATACCCCTCAAGATGACTTCTGAGATTTTCATTAGCGGATCAACTTATAAAGTTCGTGTGCAGATAGAGAACACATCAAAGAAACCAGATCCCAAGAGTTTACTCTACAAGAATAATTTCATTGAAAGAAATGATGATGGTGATTTTGACATGACATCATCGGATATGGTTTATGATAAGACGAATACGAAACAGGAAGTTAGCTTATTACAGAAGATCTACAACCGCTTTTCGAGAGAGGTCAATGATGTTAGAGTGTCGGAAATTAATGGTGCTGAGATTGGAGTTGCTTTCTTTCTTAATTTCTCCGTTCATGCTTCCAAGCAGGACCATAAAGAAGGCGAAGACACTAGAATTCTTCCAGTTCATTATTCAGACAATTATTTTTCGTTGGTTCCTGGTGAGGTGATGACGGTCACCATTTCTTTTGAAGTCCCTAAAGGTGTCACTCCGCGAATTTCGCTTCACGGCTGGAATTATGATAGTCCACACACTGTTCATTTAGCCAGGTAATCATATTGGAGGTGTTTATAATTGAGGGTGTTATTTCTTTAACTAAAATAACAATAAGTAAATCCCTCTTGAGTGTGTAGAAGGTAGAACCCTGTTCAGCATATCATGCTGAGTTGTGGGTGATACCGGAAATTAGGACACATTATTACTCATTCCACTTGCTTTGCCGTTGCCCAGAAAATCTCTATTGTGCTTGTTGTAAGAAGATTGCTCTATGTATTTCTAAATATATCAGACTTAATTGCAACTGTTCACAAGTTCATTACTCTTTTGTGAAATTTGGTGGACTAGCAACACTTGAGATTGAATGCTGGCA
>Bidens_YL_Trinity_TRINITY_DN3345_c0_g1_i1-AT1G09010
CACATGTTATCTTTAAATGTTCCGTCACAGTGTACTTAAACATCATCAACCGACAAACAACATTAAACTCCCCAAATATCCGAATATCTTTTCATCATCATCATCTCTTCTGATCCACAGTTGAAGTTGCTTAGAAATGGTGAAGACGGTGTTGGAGGAAGGATGGCTAGCAGCTCCATCCGCCAGCGTTGACTTCACCGGAGTTCAGTTGACCACCACCAATCCTCCATCTAATTGGATGCCGGCGGCTGTTCCAGGAACTGTTTTGGCGACCCTTGTAAACAACAAACGTGTCCCCGATCCTTTTTATGGCTTGAATAATGAGGCAATCATGGACATTGGTGATTCCGGTCGCGGATATTATACTTTCTGGTTTTTCACTACTTTTGACTGTAAACCGTCAGCCGATGAGCATGTTGATCTGAATTTCCGGGGCATTAATTACTCTGCTGCAGTATATTTAAACGGACACGAAACCCTGCTGCCAAAGGGGATGTTTCGCAGGCATTCAATTGACGTGACTGGTTTCCTTGATCCGGACGGTAATAATAAGCTTGCGGTTCTCGTTCATCCGCCTGATCATCCCGGCACGATTCCTCCTCAGGGAGGCCAAGGCGGTGATCATGAGATTGGGAAAGATGTTGCTACACAGTATGTTCAGGGGTGGGATTGGATGGCTCCCATCAGGGATAGGAACACTGGCATTTGGGATGAGGTATCCATCACTGTTGCAGGGCCTGTAAAAATAGTAGACCCTCATTTGGTCTCATCGTTCTTTGACGGTTACAAGAGGGTCTATTTACACGCGACAACAGAATTAACCAACAGAAGTAACAAAGCTGCAAACTGTTCCTTAAGTATTCAAGTGTCAACCGAGCTTGAAGGAAACACGGTTTTAGTTGAAAACCTTGAGACAAAACAAGTGTCAGTTCCTGCTAACTCACATGTTCAGTTTACATTTCCTGAGCTTTTTTTCTACAAGCCAAATTTGTGGTGGCCGAACGGCATGGGAAAGCAATCGCTTTACAatgttgagattactgttgatgttgatggtcatgGAGAGAGTGATACGTGGGCCCATCATTTCGGCTTCCGGAAGATTCATAGTGAAATTGATAGTGCTACTGGTGGGAGGCTGTTTAAGGTGAATGGAGAGCCGATCTTTATTCGGGGTGGAAACTGGATTTTATCTGACGGTTTGCTTAGGCTTTCAAAAAAGCGTTACCAAACAGACATTAAGTTTCATGCAGATATGAACTTCAATATGATACGTTGTTGGGGCGGCGGATTAGCTGAAAGACCTGATTTTTATCATTACTGTGATATTTATGGTTTACTGGTTTGGCAAGAATTCTGGATAACCGGAGATGTTGATGGTAGAGGCGACCCGGTCTCCAACCCTGAGGGCCCGTTGGACCATGAACTTTTCTTATACTGTGCACGCGACACCGTCAAACTTCTAAGAAACCACCCGAGTCTTGCTCTATGGGTCGGAGGAAACGAGCAAACACCACCCGACGACATCAACAAAGCTTTAACAAACGACCTGAAACTCCACCCGTTTTACTTAAAAGGCAACGAGTCAAAGTCTAACGAAGAAGCCAGCCTCAGCGCAATGGACCCTAGTCAGTATCTAGACGGGACCCGCGTTTACATAAAAGGGTCATTATGGGAAGGGTTTGCAGATTCGCAGGGCGGGTGGACCGACGGGCCTTATGAGATTCAGGATCCCGAGGATTTTTTCAGGGACGATTATTATAAATACGGGTTTAATCCGGAAGTGGGGAATGTGGGGATGCCGGTTGCGGCTACTATAAGGGCAACAATGCCTCCAGAAGGCTGGAAGATTCCTTTGTTTAACAAGGTGGCTGATGGGTTTGTAGAGGAGGTCGCGAACCCGATATGGGTTTATCATAAGTATATTCCGTATTCGAAACCCGGTTTGGTTCATGATCAGATATTGCTTTATGGTCAGCCGAAGGATCTTGACGATTTCTGTCTGAAGGCCCAGTTAGTAAACTACATCCAATACAGAGCCTTGTTAGAGGGATGGACATCGCGCATGTGGACCAAGTACACTGGTGTGCTCATCTGGAAAACCCAAAATCCTTGGACCGGTCTACGTGGCCAATTCTATGATCACCTTCACGACCAAACAGCCGGATTTTACGGCTGTAAACACGCAGCTGAACCCATACACGTCCAACTAAACCTCTGGACTAATTTCATAGAGGTGGTTAACACCACATCAACTGACCTTGCTGACGTGGCAATTGAGGTATCTGTATGGGATCTTGAAGGAACATGTCCGTACTATGAAGTCACTGAGAAACTCTCAGTCCCATCAAAGAAAACCGCAACGATGTTCGAGATGAAATACCCGAAATCCTCAAACCCGAAACCCGTTTATTTTCTTCTTCTTAAACTGTATAACCCGTCGGATTCTCGTATAATATCACGAAACTTTTACTGGTTGCACTTACCCGATGGCGACTATAAACCGCTCGAACCGTATAGAACAAAGAAAATACCTCTTAAGTTGAGTTCCGACATTTCGATTAGCGGGTCGACGTATAATGTCCGGGTCAACGTGAAGAACATGTCGAAGAAACCAGAAAACAATACTGCACTCTACAAGAACAAGTTTGTTGAAAAGTACGATGACCGTGTTGACTCGGATGTTACAAAACCGGAAGGTGGTTTGTTGCACAAGTTGTACAACCGGTTTTCGAGAGTGGAAAGTGATGGTAGAGTTTCTGAGGTTAATGGGACCGAGGTCGGGGTTGCGTTTTTTCTTAATTTTTCGGTTCATTCGAGCGATAAGAAAGGTGAAGAAGATACGCGGATACTACCAGTTCATTATTCTGATAATTATTTTTCTTTGGTCCCGGGTGAGGAGATGGCGATCACGCTTTCTTTTGAAGTGCCGAAAGGTGTTACTCCGCGAGTTACGCTTCATGGGTGGAATTTTGATAGTGCACATACTGTTCATTAAGGCCAAGCTGCTGTTGTGTGTTTGTGATTGTGTTTTTAAGTGAATTAAAGGCTCAGATTGTGTGTAAGAGAGAGCAGAATATAATGATATTAGGACATATTTCTACTGTTGTTTGTTGCAATAAGAAGATTGTTGTGTGTTTCTGAGACCATAATATTATAATTTTATATACTTTCAAAGTTATTTAA
>Baccharis_TRINITY_DN1466_c1_g1_i3-AT1G09060
CAGAATCTTACACTTCAAGTTGGACTTTTTGTCAGTCTTGACACAATCTTTTCTCATTATCTCCTatgcattcattcattcatttatccaCCGATTTCAAGATTACAACACACACAAATCATAACCTCTTTTTCCCCCTTTGTTCGCACCCCTCTAATTGTATCCCCTTTTCACTCAAAACCCTAAAAAACCCCACAAAATTCTTGATCAAGATTCTTGATTTCCCCTCAATTTTCATCATCAAGTTTCAATCTTTTTGATAAAGTTTTGATTTTTATTAAGTTTTAAGCAAAACCCATAAAGGAAATTGTAAAAAAAATGGCGAAAATTGATGGTGGTGATGATTTACCGGATGATTTAAGGTGTAAAAGGAACGACGGCCGGCAATGGCGGTGCCGGCGACCTGCGATGGAAGGAAGGACACTTTGTGAAGCACATTTTCTTCAAGGTCGTCTCCGGCAAAACAAAGAACCGGTGCCGGAAAATTTAAAGCTTGAAAGAACAAATGCAAGAAAGTATCAAGAAAACCCTAATGGGAAAAGGGCTAAAAACCCGAGTGAGAATGGCTCGAATTCGTCTCGAAAAAAGGGAAAACGGAACGAAAAAGAATCGAAATTTAAGTCATGTGTTGATTTATCTGAGGATCTTGATGATGCTTTAAAAAAGATGAATTTGAAAAAAGGGGATTTGCAGTTGGATTTAATTAGAGGTTATTTGAATAGACAAATCGAAAAGAAAAAAGGGAATCAGTTACCAAAAGAAGATATAGTTAAAGAATTGAAGTATGGAAGATTGGAGATTTCGCAATGTGCACCATCAATGCCACCTATTACTGTCAATAATGTCAAAGTTGGTGTTCCTGCTTCTAGTCCTGTACCTACTAGGTTTTTCAGATCGAAAAACATCGAACGGATCCCTATCGGTACAATGCAGCTTTTGCCAAATATAAAAGCTAATGTTAAAGCTTCAACAAAGAAGTGCCATTGGTGTCGTATGTGTAGCTATCGAGTACTTGTCAAGTGTTTGGATTGCAAAAAACACTTCTTTTGTGAAGATTGTATCCAGCAGAGGCATCAAGATAAGGCAGACGTTAAGAAACAATGCCCTGTTTGTAGCGAAACTTGCAGCTGCAGGGTCTGCATAAAGGGAAGATCTAAAGAAGTCAAAAATAAGGATCTTGTTGTTTATAGTGGTGATGGGAACTTCGACAGAAGTCAACAACTTCTTTACATGATCGATTTGCTTCTTCCGTTCCTTGAACAAATAAATCTAGAAAAAGACACGGAGCTGGATCTCGAAGCTAAAATAAAAGGAAAAGACCACAACGAGCTACAAATACATGATGCTATAGTCTCACCGAAGCAAAAATGCTGCTGTTTTTGCAAAGCTTGCATTGTGGATGTTCACCGAAGCTGTGAAAATTGTTTTTATATTCTCTGTTTACCTTGTTGTCACGATTTCCGTGAGGGATACCTACATGGGGGTCTTCGAGACCTTAAATATGCAACAACCGATAGACGGAAATTTTTATGCACGATTTTATGGAATTGGAAAACTAATGAAGACGGAAGTATAGAATGTCCACCAAAGAATTTAGGCGGCTGTGGTGACGGTGTTCTTGGTTTAATATCTCATTCCCCCTTTAATTTGACTAAAGATCTTGAAAAAGTTGCAAAACAAATAGTTAGCAACTCCAAGTTTACAAAATTTACCGACTTTGATTCTTCATATTGTGCATTATGTGACGGAAATGACAAAACTGAAGGTGAAAACGAGGGTTTGTATTTCACAATTAGGCAAGATCTCGGGGACAAAAATCTTGAACATTTTACAAAACATTGGGTCAAAGGTCAACCTTTCATTATTCGAGATGTGATCAAGAGTGAATTAGAGTTGAGTTGGGATCCATATCTCATGTTTTGTATGTATCTTGAAAGAAGTGCCAAATCCCAAAACAAGAAAGAAGTGAAACAGAAAAGTTCAGATTGGTGCGAGGTAGAAATGGGTAGGCAGCAAATTTTTATGGGTGGTAAAACACATGCAAATGTGTGGCATGAGAAGTTGAAATTCAAAGTTTGGTTATCTTCTGGAATCTTCCTAGAACATTTTTCTAGTCATTTTGCTGCTGTAATGCATGCTCTGCCTCTTCAACAATATATTAACCCAATAACAGGCATTCTTAATTTGGCAGCTAATGTCCCACTGGAGAGTCAAAATGTTGACTTGGGTCCTTTTGTTTATATCTCATATGGTAGACCTGAAGATCTTATGGGGGGAGAATTTTTAACGAAGTTATGTTATCATGCTTATGATATGGTTAACATTCTTGTGCATGCTACAGAAGTTCCGATTTCTGTGAAAAGACTGAATAAAGTAAAGATTTTGCTGGAGAAGTACAGTTCACAAGATCTAAATGAACCCTCCGGGAAGAATAAAATCAAGAACAATATTGATGAAGCATGTGGGAAATCATCATTTAGTAGTGAAGTAACTCAACAATCAGAGTTGGAAGATAACACAAATGAAGAACTCACTCAAATAACTAATGGTGACCCATGTGTATTTTCGGATGACTCAAGGATTGGTGACTCGGATGATGAAGATTTGTGTCAAGATGAGGATGGAAGTTCAAATTATAACGAAGGGAAAGTGATTGACACCCGTGCGGCCCAATGGGATGTTTTTCGTAGAGAGGATGTTTCCAAGCTTGTAGAGTTTCTTAGAAAGTATTCCAATGAGCTTAACTCATCCTATTGCTCTCCTAAAAAGGTTGTTCATCCGATTCTTGACGAGAGCTTTTATTTGGATTCTTTCCATAAAAAAGTATCTTAAGGAAGAATTTCATGTTGAACCATGGACATTTGAGCAAAAAATTGGCGAAGCCGTTATCATTCCAGCTGGATGTCCCTATCAAGTAAAGAAAATCAAGTCATGTGTTAATGTGGTTTTTGAATCCATCTCACCCGAAAGTGCATCCATGGCCTTTAAGTTGGGTGATGACATCCGTCAACTTCCTGTAAATCATAAAGCAAAAGGAAAAATGCTAGATGTCAAGAAAATGACTATTCATAGTGTAAATGCCGCGATTGTAGAAATAAACAAAGTTCCACAAGCAGGAATCTGCGACAAAATCGGGAAGTAAAGACTGAGAGTTACAAGTGAGTTTGGCTTATGATCAATTTTCACCACATG
>Chuquiraga_TRINITY_DN23122_c0_g1_i3-AT1G09280
CTGATTCCGATATGTAAATCAAAACCCCCATAAAAATAATAGGAAAAAAACATTAAATCCAATTTTAAGTGCGGAAGTTCATCTAAATCTTGTTGCTTTTGATTTTGAAGAACCTAACCCGCCGGAGAAGATGATGACGGCGTCTTCTCAGTTTCGGAACGACTAGCAGCCCCTTCATTTTCCTCCCGTTACGCCCACAAGCTCCTCAATCTTATAGAAGGCTTTTCGATCTTAAACATGGCAGATGAGAAGAGTGCCAAGGATGATGAATATGGAGTCCTGCTATACTATAAGTACACCCAAATCCCTGACCTCAACGATCTCTTCACCTTCTATGATTCCAACTGCAGATCACTCTCTCTTCTTGGCCGCGTCCGCCTAGCCCCTCACGGCGTCAACGTCACTGTTGGCGGGAAATTATCTGCTTTACAGCAACACATTGCTGCAGCGATGTCGAAGAGTCATTTATTCGAAGGGACAGATTTCAAGTTGGCAACATGCCCTAAGCCTATAAACGATAAGGTAGCAGAGGAATGTGGTTTTACCACTCTTTCCATCCGGGTCGTTAAGGAATTGGTTACCTTTAGTTCTTATCCTCTTTTGAAATCACCCGAAATTTCAAACGCTGGGAAGCATTTATCTGCAGTCGAGTTCCATTCGGTACTTGAGAATCCTGGGAATTTTTTCAAGACTGATGATTCTAAAAGAGTTGTTCTTCTGGATGCAAGAAATTTATATGAGACAAGGATCGGGAAGTTTCATGCTCCGAATGTGGAAACTTTGGATCCAGAGATCCGTCAATACAGCGATCTTCCTTCCTGGTTAGATCGTCATTCCGAACAGTTGCGTGGAAATCATGTGCTCATGTATTGTACCGGTGGAATCAGGTGTGAGATGGCATCGGCATATGTTAGATCCAAAGGCGCTGGATTCGAAAACGTTTTCCAGTTATACGGGGGGATTCAACGCTATTTGGAACAGTTCCCAGACGGCGGTTTTTTCAAAGGGAAGAATTTCGTTTTCGACCATAGGGTTTCCGTCGGCAGCTCCAGTGCAAATGTCTTGGGTAGTTGCCTCGTCTGTAACTTTCCGTTCGATGATTACTCTTCACGCAGCAGATGCACCTACTGTCGTATGCTGGTGTTGGTCTGTGACGTTTGTAAGGGTAAAAATTCATTCTATGTCTGCGAGTTATGTCAGAAATATGGTAAGAATGGTGAACCAGTTACAGTTTCGGGTAACGGAAATCTGCAGGTGGGTTCACTCCCTGCTTCAAAAAGGTTGAGAATTCTGTGCTTACATGGGTTTCGGCAGAACGCGTCTGGTTTCAAAGGAAGAAGTGCATCTTTTGCGAAGAAGCTCAAAAACATGGCCGAACTTGTTTATATCAATGCACCACATGAGCTGCAATTCATTTACCAGCCAAACGACACATCTTCTCTTTCACAACCGCCTCATAAAGGATGCAGCAGAAAGTTTGCGTGGTTTATCGATCCCGATTCCGAGGGGGAAACTAGTGCCGCCGACTGGGAAGCAGCCAGCAGTCAGTTCGATTCTCTGCAGTACCAGCAGCAGACTGCAGGTTTCGATAAATCCCTCGCGTATCTGAAAACAGTGGTTTCTCAAGAGGGACCGTTTGATGGGATCTTGGGATTCTCTCAGGGAGCAGCAATGGCTGCTTCTGTCGCTGCACGGAAATCGATGgatttcagatttgtgattctgtgctctgggtttgctgctgatttgtCAGAGTGTGAGCAGAATTCGATCAACTGCCCTTCACTTCATATATTTGGCAGCGATCACGGTAAGGATAGGCAGATAGCGTGTGTTGCTAGTCGAGGGCTTGCGGACTTGTTTGAGGAGGGCTGCTCGGTGGTAATCGAACATGAATATGGGCATATCGTTCCTACAAGGTCACCGTATATCGACACCGTCAAAGACTTCCTTCGACGCTTCGTCTAGTTCGAGGTAAACTAGTTTCATTCATGAGCTTTGGGAGTACGTTTTTTTAGGAGGACTTGATCCACAAACTTTTTAAACATGTTTCATTAACATAGAGTAATAATGAGACTGAAGGTACCGTCGTAATTCAATTGAGGAAAAAATATATAGATACAAAAACC
>Cicerbita_plumieri_TRINITY_DN7186_c0_g1_i2-AT1G09300
GTTTAAGGCCTAAAACCCTAAATTGAAATCTGAAAATCCTCAGGTGCGGACGATCGACGAGTTATTTTCTCCATTTGCTGACCATCTGTTCGCGCATTATTACACTTTATTTATTTTTAATCTGAAGAAGATCATTCGTTTAGGCCAGGAAGTCGCAGAATGCAACATCTTCACAGAAAGCTAACGAGTAATAGGCCATCATTCAAATTGGTCAATCAAGTCCTTCTTCGACAATTTTACTCTACAGACAAGTCCTTTGATTCTGGGCAACCAATTCCAAGTACTCATCCTCAGGAATCACTTGTGATGAATACATATCAAGGAGGAAGAGAATATTGGAGCTTCTTCCAGAACAGAGTGTGGCTGTTGTTGCAGCTGCTCCTGTGAAGATGATGACAGATGTTGTACCTTATACTTTTCGCCAAGATTCTGATTATCTTTATATCACTGGATGCCAACAGCCTGGTGGAATAGCTGTCTTGGGTCATGACTTTGGTTTGTGCATGTTTATGCCTGAACCTACCCCTCAAGACATTACTTGGCAAGGACAGATTGCTGGAGTTGATGCTGCTATAGATTTTTTCAAGGCTGATCAGTCATACCCAATCAGCAAATTACATAAGGTTCTTCCAAACATGATAAAAAATTGTTCAAAGTTATATCATAATGTGAAGACAGCTATCCCAACTTATACAGACTTAGAGCCATTCAAGAAAGCTGCCTATAATGGTGGACTCCATGATCTCTCCATATACACCCATGAAGCAAGATGGGTCAAATCATCAGCTGAGCTTAACCTCATGAGACAATCTGCTTCTATAGGTTGCCAGGCTCTTTTACAAACTATGCTGCAATCCAAGTTATCTCCTTATGAGAATATCTTATCAGCCAAGGTTGAATACGAGTGCAGAATCAGAGGTGCCCAGAGAATGGCGTTTAACCCTGTGGTTGGTGGTGGGCCTAATGGTAGTGTTATTCATTATTCACGAAATGACCAGAATGTGAAAGATGGAGAGCTTGTTTTGATGGATATTGGATGTGAGCTACATGGTTATGTTAGTGACCTCACACGTACTTGGCCTCCATGTGGCACATTTTCAGATGTTCATAGAGAAGTATATGATCTGGTTGTAGAGACAAACAAAGAATGTATTGAACTTTGCAAACCTGGTATGAGCATCCAACGTATACACAACTACTCGGTTGAGAAACTTTGTAGAGGATTGAAGGCAATGGGAATTTTGAAAAATGATCGGCTTCAAAGCTATCACCAACTGAATCCAACTAGCATAGGTCATTATCTGGGAATGGATGTGCATGATTGTTCTAAAATCGGGTATGAACGTACCTTAAAGCCAGGTGTTGTGATAACAATTGAACCAGGAATTTAC
>Dasyphyllum_TRINITY_DN18433_c0_g1_i1-AT1G09300
GGGAAGCGCAGAATGCAATATTTTCGCAGAAAACTACTCTGTAATAAGTCCTCAATCAAATCATTCAATCAAGTCCTATTAAGACATTTTTATTCTACAAACAAGTTCTATGATGTTGGGCAGCCAACACCAAATACTCATCCCCAGTTGCTAAAAGAAGGGGAAGTTACACCAGGAATCACTTGTGATGAATACATATCAAGGAGGAAGAGGGTATTGGAACTTCTTCCAGAAAAGAGTGTGGCTATTGTTGCAGCTGCTCCTGTAAAGATGATGACTGATGTTGTACCTTACACTTTCCGCCAAGATGCCGACTATCTTTATATCACTGGATGCCAACAGCCTGGTGGGATAGCCGTCATGGGTCACGACTTTGGTCTGTGCATGTTCATGCCAGAAGCCACGCCTCAAGAAGTTACTTGGCAAGGACAGATTGCTGGAGTTGATGCTGCTATAGAAATATTCAAGGCTGATCAATCATATCCTGTCAGCAAGTTACATAAAATCCTTCCAGATATTATGAAAGGTTGTTCCAAATTGTTCCATAATGTGAAGACAGCTATCCCAACTTACACAGACTTAGAAGCTTTCCAGCAAATTGCTCATAATGGTAGAGTACATGATCTCTCCTTGTACACACATGAAGCACGATGGGTAAAATCGTCAGCTGAGCTTAATCTAATGAGAGAGTCTGCTGCTATTGGTTGCCAGGCTCTTTTACAAACAATGCTGCATTCCAAGATGTACCCTTATGAAGGTATCTTATCGGCTAAGGTTGAATATGAGTGCAGAATGAGAGGTGCTCAGAGAATGGCGTTTAACCCTGTAGTTGGCGGTGGGCATAATGGTAGTGTGATCCATTATTCTCGAAATGACCAGCAAGTCAAAGATGGGGACCTTGTTTTGATGGATATTGGGTGTGAGTTGCATGGCTATGTTAGTGACATGACACGTACCTGGCCACCCTGTGGCAGGTTTGCTGATGCTCATAAAGAACTCTATGATCTGGTTGTAGAGACAAATAAGGAATGTATTGAACTTTGCAAACCTGGTGTAAGCATCCAGCATGTACACAACTACTCGGTTGATAAACTTAATAAAGGACTGAAAGAGATTGGAGTTTTGAAGGATAACCGGACCCAAAGCTATTCCCAGCTGAATCCAACCAGTATAGGTCACTATCTGGGAATGGATGTACATGATTGTTCTAAGATCGGCTATGATCGCTCTCTAAAGCCAGGTGTTGTGATAACAGTTGAACCTGGAATTTACATCCCACCTAATTTCGACTGTGCACAAAGATACCGAGGCATTGGGATCAGAATTGAGGACGAAGTCCTAATTACAGAATCAGGTTATGAGGTCCTTACCGGGTCATTACCTAAAGAAATCAATCACATCGAAACATTGTTAAATAACTACAGCTATGGGTCGCGAGCAGAGACCTGCAACATTTCTGCTTCCAGTTCACAACTTTGACAACTGTGTTCAAAGATTGGCTCGTGCCAATGGTAATCCGGTTCCTTTTTCGGCTCAGCTTGCCCCAACACCTTGGCTAGATTATTTGTTAAATACACAAAACAAGAAAAACAAATAAACTCATCACCCTTTGAGTTTTGGCAAATTCTATGGTAAGACGGTCTTACACATCATCCTTTGTATTGCGAC
>Elephantopus_transcriptome_node_18434-AT1G09300
ATGCAATATCTTCACAGAAAATTAGCCAGTAATAGGTCTTCATTCAAATTAGTCAATCAAGTGCTACTTCGACGTTTTTATTCTACAGACAAGTGGTATGATGCTGGACAGCCAACCCCAAGTACTCATCCTCAGTTAATAAAAGAAGGCGAGATTACACCAGGAATCACTTGTGATGAGTATATATCGAGGAGGAAGAAAATATTGGAACTTCTTCCAGAACAGAGTGTGGCTATTGTTGCAGCTGATTCTGTAAAGATGATGACTGATGTTGTACCATATACTTTCCGCCAAGATGCAGATTATCTTTATATTACTGGATGCCAACAGCCTGGTGGGATAGCTGTATTAGGTCATGACTTTGGTTTGTGCATGTTCATGCCTGAACCGACACCTCTGGAGATTACTTGGCAAGGGCAGATTGCTGGAGTTGATACTGCTATAGAAGTTTTCAAGGCTAATCAGTCATATCCTATCAGCAAATTACATAAGGTCCTTCCAAACATGATAAAAAATTGTTCAAAATTTTATCATAATGTGAAGACAGCTATCCCAGATTATACAGGCTTAGACGCATTCCAAAAAGCTGTCTACAATGGTAGAGTACATGATCTCTCCTTGTACACCCATGAAGCACGGTGGGTAAAATCATCAGCTGAGCTTAACCTAATGAGAGAATCTGCTGCTATAGGCTGCCAGGCTCTTTTACAAACGATGCTGCACTCCAAGATTTCTCCTTATGAGAGTATCTTATCAGCCAAAGTTGAATATGAGTGCAGAACGAGAGGTGCCCAGAGAATGGCGTTCAACCCGGTGGTTGGTGGTGGGCCTAATGGTAGTGTTATTCATTATTCTCGAAATGACCAGAAAGTCAAAGACGGAGACCTTGTTCTGATGGATGTTGGGTGTGAGTTGCATGGGTATGTTAGTGACCTCACACGTACATGGCCGCCTTGTGGCAGATTTTCTGATGTTCATAAAGAACTATATGATCTGGTTGTAGAGACCAACAAACAGTGTATTGAACTTTGCAAACCTGGTACAAGCATTGAGCGTATACACAACTATTCGGTTGACAAACTCCGTAGAGGATTGAAGGAGATTCGAATTTTGAAAGATGACAGCCTTCATAGCTATCATCAGTTGAATCCAACTAGCATAGGTCATTATCTGGGAATGGACGTGCATGATTGTTCTAAGATCGGCTACGGTCGCTCCTTAGAGCCAGGTGTTGTCATAACAATTGAACCAGGAGTTTATATCCCATCCAATTTCAACTGTGCAGAAAGATACCAAGGCATTGGTATCAGGATTGAGGATGAAGTCCTAATTACAGAATCAGGTTATGAGGTTCTTACAGGATCATTACCAAAAGAAATCAACCACATTGAAACCTTGTTGAATAACCACAGCTATGGAGTTGGAACAGAAAGACATAAC
>Ameghinoa_TRINITY_DN6705_c0_g1_i3-AT1G09300
TAAGGAGACCCAAAGTGGCTGCGACGAGGTGGGTGCTCTGTCGGTCTCGATAAAACCTGCTTCTATATTTGCAAGTTACTTTTGAATCCAGGGAAGAACGCACGTGAAGGGCGGGGAGTCGCAAAATGCAATATCTTTACAGAAAACTAACCTGCAATCGGTCTTCATTCAAATTAGTCAATCAGGTCATTCGTGGACATTTTTACTCTACAAACAAGTTGTATGACGCTGGACAGCCTACCCCAAGTACTCATCCTCAGTTGGTAAAAGAAGACGAGGTAACGCCAGGAATTAGTTGTGATGAATATATATCAAGGAGGAAGAGAGTACTGGAACTTCTTCCAGAAAAGAGTGTGGCTATTGTTGCAGCTGCTCCCGTGAAGATGATGACTGATGTTGTGCCTTACACATTTCGCCAAGATGCTGACTATCTTTATATTACTGGATGCCAACAGCCTGGTGGCATAGCTGTATTGGGTCATGACTTTGGTTTGTGCATGTTCATGCCGGAAGCTACCCCTCAAGACGTTGCATGGCAAGGACAAATTGCTGGTGTTGATGCTGCTATAGATATATTCAAGGCTAATGAGTCATACCCCATCAGCAAATTACATAAGGTCCTTCCAGACATGATAAAAAGTTGTTCCAAATTATATCATAATGTGAAGACAGCTATCCCAACCTACACAGACTTGGAGGCCTTCCGGCAAGTGTCCTATAATGGTAGAGTACTAGATCTTTCCTCGTACACCCATGAAACACGATGGGTAAAATCGCCAGCCGAGCTTAATCTAATGCGAGAATCTGCTGCTATAGGTTGCCAGGCTCTTTTACAAACTATGCTGCATTCGAAGATATCTCCTTATGAGAGTATCTTTTCAGCGAAGGTTGAATACGAGTGCAGAATTAGAGGCGCCCAAAGAATGGCGTTCAACCCTGTGGTTGGTGGTGGGCCAAATGGTAGTGTTATTCATTATTCTCGAAATGACCAAGAGGTCAAGGCTGGGGACCTTGTTTTGATGGATGTTGGGTGTGAGTTGCATGGCTATGTTAGTGACCTGACACGTACATGGCCACCCTGCGGCAGGTTCTTTGATGCTCATAGGGAACTCTATGAAATGGTAGTAGAGACAAACAAAGAATGTATTAAGCTCTGCAAACCTGGCACGAGCATCCATCATATACACAACTACTCGGTTCAGAAACTGCGTAAAGGATTGAAGGAGATTGGAGTTCTGAAAGACGACCAGCTGCATAGCTATCACCAGTTGAATCCAACTAGTATAGGTCACTACCTGGGAATGGATGTGCATGATTGTTCTAAGATTGGCTACGAACGCTCCTTAAAGCCAGGTGATAACAATTGAACCAGGAATTTACATCCCGCCTAGTTTCGACTGTCCACAGAGATACCGAGGCATTGGGATCAGGATCGAGGACGAAATCCTAATTACAGAATCAGGTTACGAGGTTCTTACAGGGTCGTTGCCGAAAGAAATCAACCACATTGAAACCTTGTTGAGTAACCACAGCTATGGAACGGGAATCGAGACCGACAACATTTTTGCTTCCAGTTTGTGACTGGCTAGTAATTATTTCTTAGAAAAATGGTGGGAGGATGGGTCACAGGCCACCACATAATTTTCAAACTGCTTTGGTGAATCTCTCGTAAGGGAATTTGTTGCAGTTCACATTTGTCTACACTTCAAAAATTATCAAGATGAATTATTCCAAAGTTGGAACAAAAAAGGTCCTCATTGTCTTTTATAATTCTATTCCATGGTTAATTTGAGCATTTATCACCAAA
>HA412_trinity_comp20025_c0_seq2-AT1G09300
CCGAGTTCCAAAACCATGAAAAAATAAAAACTAGTTCTAAATATGTAAGGTTTTGGGTTTACTTGTCAGGTTCGTTCAACTGCTATAACCGGGCAAAATGTTTCGGATTTCAATTTGTTTTTCCCCCTTTGCCCAAACCCTAAATTGAAGACCTAAAAAATTCAGGTGCCGACTCCGGCGAGCTATTCTCTTGATATCCGTTCCCGCATTATTTACAAATCCACTTGCATCGAGCGAGAAGACAGGAAGTTGCAGGATGCAATATCTTCAGAGAAAACTAACCACTAATAGGTCTTCATTCAAATTAGTCAATCAAGTACTCCGCCATTTTTATTCTTCTGGCAAGCTCTTTGATGCTGGGCAGCCAACCCCTAGTACTCATCCTCAGTTGCTAAAAGAAGGCGAAATTACACCAGGAATCACTTGTGATGAATACGTATCAAGGAGAAAAAGATTATTGGAATTTCTTCCGGAACATAGCGTGGCCATTGTTGCAGCTGCTCCTGTAAAGATGATGACCGATGTTGTTCCTTACACTTTTCGCCAAGATGCTGATTATCTATATATAACTGGATGCCAACAGCCTGGTGGGATAGCTGTATTGGGTCATGACTTGGGTTTGTGCATGTTCATGCCTGAACCGTCCCCTCATGATGTTACTTGGCAAGGACAGATTGCTGGAGTCGATGTTGCTACAGAATATTTTAAGGCTAATCAGTCATTTCCTATTAGTCAATTACCTAAGGTCCTCCCAAACATGATAAAAAACTGTTCAAAGTTATATCATAATGTGAAGACAGCTATCCCAACTTATACAGACTTGGAAGCATTCCAAAAAGCTGCCTATAATGGTAGAGTAGATGATCTCTCTTCGTACACCCATGAAGCACGATGGGTAAAATCATCAGCTGAGCTTAATCTAATGAGAGAATCTGCTTCTATAGGTTGCCAGGCTCTTTTACAAACTATGCTGCACTCCAAGACGTCTCCTTATGAGAGTATCTTATCAGCTAAAGTTGAATATGAGTGCAGAGTTAGAGGTGCCCAGAGAATGGCGTTCAACCCTGTAGTTGGCGGCGGGCCAAATGGTAGCGTTATTCATTATTCACGAAACGACCAGAAGGTCAAAGATGGAGACCTTGTTTTGATGGACATTGGGTGTGAATTGCACGGCTACGTTAGTGACCTCACACGGACCTGGCCGCCATGTGGCAGATTTTCCGATGTTCATAAAGAACTCTATGCTCTGATTCTAGAGACCAACAAAGAATGTATTGAACTTTGCAAACCTGGTACGAGCATACAGCGCGTACACAACTACTCGGTTGACAAACTTGCTAGAGGACTGAAGGAGATTGGAATATTGAAAGATAACCGTCTTCATAGCTACCACCAGTTGAATCCAACTAGCATAGGTCATTATTTGGGAATGGATGTGCATGATTGTTCTAAGATCGGCTATGACCGCACCTTAAAGCCAGGTGTTGTGATAACAATTGAACCAGGGGTATATATCCCTCCCAATTTCGACTGTGCACCGAGATACCAAGGCATTGGGATCAGGATTGAGGATGAAGTCCTGATTACAGACACAGGTTACGAGGTTCTTACAGGTTCATTGCCAAAAGAAACGAACCACATAGAAACCTTGTTGAACAACCACAGCTATGGCGTGGGAACAGAGACTAGCAAGATTTCTGCTTCGAGTTTTTGAATCGAACTAGTGCTCTAAGCAGTCCTACACACCTAACACACAATATATTTAGTTAATTTTGCCATTGTATCTTTCGATATTATCGGACGCCAATTATTAAATCAATTACAACTTGAATAAGATATGACACCCGTCGCTACACATTATTATTTATATGTTTGATCGTCCTTGTGCTTGGGGTTATTTTAACACTATATTCATGTGTTATTAGTATA
>Silybum_marianum_TRINITY_DN10787_c0_g1_i1-AT1G09300
CTTAAACCCTAACTTGAAATCTGATAATTCCCAGGTGCCGGCGACGAGGAGGAGTTATTCTATCGAAATCGATAGAAATTTGTTTACGCATTATTTAAATTACTTCTGTTTATAGGGAAGAAGAACATACGTGAAGGGGAGGAAGTCGCAGAATGCAATATCTTCACAGAAAACTTACCACTAATAATAGGTCTTCAATCAAAACACTCCATCAGGTCCTACTTAGACATTTTTATTCTACAAACAAGTGCTATGATGCCGGGCAGCCAACACCAAGTACTCATCCTCAGTTACTAAAAGAAGGTGAGATTACACCAGGAATCAGTTGCGATGAATATATATCTAGGAGGAAGAGACTATTGGAACTTCTTCCAGAAAAGAGTGTGGCTATCGTTGCAGCTGCTCCTGTAAAGATGATGACTGATGTTGTACCTTACAATTTTCGCCAAGATGCTGACTATCTATATATTACTGGATGCCAACAGCCTGGTGGGATAGCTGTATTGGGTCATGACTTTGGTTTGTGCATGTTCATGCCTGAAGCTACCCCTCAAGATATTACTTGGCAAGGACAGATAGCTGGAATGGATGCTGCTGCAGAGTTTTTCAAGGCTGATCAGTCCTATCCTATCAGCAAATTACACAAGGTCCTTCCAAACATGATAAAAAGTTGTTCAAAGTTATATCATAATGTGAAGACAGCTATCCCAACTTATACAGACTTAGAGGCGTTCCAGAAAGCTGCCTATAATGGTGGAGTACATGATCTGTCCTTATATACCCATGAAGCACGATGGGTAAAATCATCAGCCGAGCTTAATCTAATGAAAGAATCTGCTGCCATAGGTTGCCAGGCTCTTTTACAAACTATGCTGCATTCCAAGATATCTCCTTATGAGAATATCTTATCAGCCAAGGTTGAATATGAGTGCAGAATGAGAGGGGCCCAGAGAATGGCGTTCAACCCTGTAGTTGGTGGTGGACTTAATGGTAGTGTGATTCATTATTCTCGAAATGACCAAAAAGTCAAAGATGGAGACCTTGTTTTAATGGATATTGGGTGCGAGTTGCATGGCTACGTTAGTGACCTCACTCGTACCTGGCCTCCCTGTGGCAGCTTTTCTGATGTTCATAAAGAACTCTATGATCTGGTTGTAGAGACAAACAAAGAATGTATTGAACTTTGCAAACCTGGTACGAGCATCCAGCATGTTCACAACTACTCGGTTGACAAGCTCTTTAGGGGTTTGAAGGAGATTGGAATTTTGAAAGACAACCGGCTTCATAGCTATCACCAGTTGAATCCAACTAGCATAGGTCATTATCTGGGAATGGATGTGCATGATTGTTCCAAGATCGGCTATGATCGCATCTTAAAGCCAGGTGTTGTGATAACAATTGAACCAGGAATTTATATCCCATCCGATTTCAACTGTGCAGAGAGATACCAAGGCATCGGGATCAGGATTGAGGACGAAGTCTTGATTACAGAATCAGGTTACGAGGTTCTTACAGGATCATTACCAAAAGAAATCAACCATATTGAAACCTTGTTGAATAACCACAGCTATGGAGGAATCTTTGCTTCCAGCTTGTGATTGGACGAAAGAGTCACAACACTCGAGCTTTATTAATTCGATTCAATTAAATAAAACTTGTGCCCTCGATTTCATCGGGAAAATAAAAGAGATGGCATTTGTTACAAGCGGGTTTGACCAATCTTGGGTTTTCGGAGATGAAGGAAGAAGCATGGTTTATCTCCAAACTTTGAAGTAATACTTTGATACCATTCCATGTTTGATTTTGTAAGAGAATATGCGGTAACGTAGTATTTTAAACATCATAAAATATTCTTGGATTTCAACTAATCGGCCGTTTTTATATGTAATGCAATT
>Xanthium_strumarium_TRINITY_DN17479_c0_g1_i1-AT1G09300
CTGGAAGTTGCAGAATGCAATATCTTCACAGAAAACTGACAACTAATAAGTCTTCATTCAAATTGCTTAATCAAGTCCTGCGTTTTTGTTCTTCAGGCAAGTTATTTGATGCTGGGCAGCCAACCCCAAGTACTCATCCTCAGTTGCTAAAAGAAGGCGAAATTACACCAGGAATCACTTGTGATGAATATATATCAAGAAGGAAAAAATTATTGGAGTTTCTTCCAGAACATAGCGTGGCTATTGTTGCATCTGCCCCTGTAAAGATGATGACTGATGTTGTTCCTTACACTTTTCGCCAAGATGCTGACTATCTTTACATTACCGGATGTCAACAGCCTGGTGGGATAGCCGTATTGGGTCATGACTTTGGTTTGTGCATGTTCATGCCCGAACCTTCCCTTCATGATGTTACTTGGCAAGGACAAATTGCTGGAGTTGATGTTGCTACAGAATATTTTAAGGCTAATCAGTCATTTCCTATAAGCCAATTACATAAGGTCCTCCCAAACATGATAAAAAATTGTTCAAAGGTATATCATAATGTCAAGACAGCTATCCCAACTTATACAGACTTGGATGCATTCCAAAAAGCTGCCTATAATGGTAGAGTAGATGATCTCTCTTTGTACACCCATGAAGCACGATGGGTAAAATCATCAGCTGAGCTTAATTTAATGAGAGAATCGGCTTCCATAGGTTGCCAGGCTCTTTTACAAACTATGCTGCATTCCAAGATATCTCCTTATGAGAGCATCTTATCAGCCAAAGTTGAATATGAGTGCAGAATAAGAGGTGCCCAGAGAATGGCGTTCAACCCTGTAGTTGGTGGTGGGCCTAATGGTAGTGTTATTCATTACTCACGGAACGACCAGAAAGTCAAAGACGGAGACCTTGTTTTGATGGATATTGGGTGTGAATTGCACGGCTACGTTAGTGACCTCACACGTACCTGGCCGCCATGTGGCAGATTTTCTGGTGTTAATAGGGAACTCTATGATCTGATTCTAGAGACCAATAAAGAATGTATTGAACTTTGTAAACCTGGTACGAGCATCCAGCGTGTACACAACTACTCGGTTGACAAACTCTCTAGAGGACTGAAAGAGATTGGAATATTGAAAGATAATCGGCTTCATAGCTATCACCAGTTGAATCCTACTAGCATAGGTCATTATCTGGGAATGGATGTGCATGATTGCTCTAAGGTCGGCTATGACCGAACCTTAAAGCCAGGTGTTGTGATAACAATTGAACCAGGAGTATATATCCCACCCAATTTCAACTGTGCACAGAGATACCAAGGCATAGGGATCAGGATTGAGGACGAAGTCCTAATTACAGAATCAGGTTATGAGGTTCTTACAGGATCATTACCAAAAGAGATTAACCACATCGAAACCTTGTTGAACAACCACAGCTATGGAGTGGGAGCAGAGTCACACAACATTTCTGCTTCGAGTTTTTGAAATGGACTAGTGCTCTAAGCAGTCCTATACACCTTCCCTGGGG
>Aparvifolia_TRINITY_DN23949_c0_g1_i2-AT1G09300
CTTAATTCCTAAAACCCTAACATTAAAAGTTTCAGGTGCCGACGGCGACGATCTAGATACAATCTCTGTACGTATATTTTTTACAAGTTTCCAGTTTTATATCAATTGAAGAAGACACGTGAAGGGAATTAAGTTGCAGAATGCAATATCTTCACAGAAAATTAATCACAAATAAATCGTCATTCAAATTACTTAATCAAGTTTTAGTGAGACGTTTTTATTCTAAAAACAAGTGCTTTGATGCTGGGCAGCCTACCCCAAGTTCTCATCCTCAGTTACTAAGAGAAGGTGAGATTACACCGGGAATTAGTTGTGATGAATATTTATCAAGGAGGAAGAGGTTATTGGAACTTCTTCCTGAACAGAGTGTGGCTATCGTTGCTGCAGCTCCTGTAAAGATGATGACTGATGTCGTTCCCTACACTTTTCGGCAAGATGCTGATTATCTTTATATTACTGGATGCCAACAGCCTGGTGGGATAGCTGTATTGGGTCATGACTTTGGTTTATGCATGTTCATGCCTGAACCCTCCCCTCAAGAAGTTACGTGGCAAGGACAGATTGCTGGAGTTGATGCTGCTACCGAATTTTTCAAGGCTAACGAGTCATATCCTATCAGCCAGTTACATAATGTCCTTCCAAACATGATAAGAAAATGTTCAAAACTATATCATAATGTGAAGACAGCTATCCCAACTTATACAAACTTGGAGTCATTTCAGAAAGCTGCCTATAATGGCAAAGTAGATGATCTCTCCTTACACACCCATGAAGCACGATGGGTAAAATCATCAGCGGAACTTAATCTAATGAGAGAATCTGCTGCTATAGGTTGCCAGGCTCTCTTACAAACTATGCTGCATTCCAAGATATCTCCTTTTGAGAATATCTTATCAGCCAAAGTTGAATATGAGTGCAGAATGAAAGGTGCCCAGAGAATGGCATTTAACCCTGTAGTCGGTGGTGGGCCAAATGGTAGTGTTATTCATTATTCTCGAAATGACCAGAAAGTCAAAGATGGAGAACTTGTTTTGATGGATATTGGGTGTGAGTTGCATGGCTATGTAAGCGACATCACTCGTACCTGGCCTCCCTGTGGCAGATTTTCTGATGTTCATAAAGAACTGTATGACCTGATTGTAGAGACAAACAAACAATGTATTGAACTTTGCAAACCTGGTACAAGCATTCAGCATATACACAACTACTCGGTTGACAAACTCGCTAGAGGGTTGAAGGAGATGGGAATTTTGAAAGATAGTCGGCTCAATAGCTTTCACCAGTTGAATCCAACTAGCATAGGTCATTATCTGGGAATGGACGTGCATGATTGTTCTAAGATTGGCTATGACCAAATCTTAAACCCAGGTCTTGTGATAACAATTGAACCAGGAATTTATATCCCATACAATTACGACTGTGCACAGAGATACCAAGGCATTGGGATCAGGATTGAGGACGAGGTCCTAATTACAGAATCAGGTTACGAGCTTCTCACAGGATCGTTACCCAAAGAAATCAATCACCTTGAAACCTTGTTAAACAACCACAGCTATGGTGCAGTGGGAACAGAGGCTAGCAACATTTTTGCTTCCAGTTTGTGAGTCGGACTACATCCTTCGAGGCAGTTGTATACAGGTTGGCCAGCATTGGTGCATGCACTCGATGTTTAGTAATTTTTTCATTAGATCGTTGTATCAAATCTAATGATATAGTCGACAAATATTTATTCAATTACAACACAATTTCGTCGTTAAACACAATAAGAAAATCTAGTGACAGAGGTACATTCATAGTTAAGCAATTAATAATTTGTTATGGGC
>Cyclolepsis_TRINITY_DN8274_c0_g1_i4-AT1G09300
AGAAATCTGAAAATTATCAGGTGCCGACGACGACGAGTTACTCACTCGATTTCGATATAATCTGTTCACGCATTACTCGCAAATTACTTTTCTTTTACCTAGGGAAGAACATACGCGAAGGGCGGGAAGTCGCAGAATGCAATATTTTCACAGAAGTCTAACCAGTAATAGGTCTTCATTCAAATTAGTCAATCAAGTCCTACTTCGACATTTTTATTCTACAGAAAAGTGCTATGACGCTGGGCAGCCAACCCCAAGTACTCATCCTCAGTTGCTAAAAGAAGGCGAGATTACGCCAGGAATCACTTGTGATGAATATATATCAAGGAGGAAGAGAATATTGGAAATTCTTCCGGAAAAGAGTGTAGCTATCGTCGCAGCTGCTCCCATAAAGATGATGACTGATGTTGTACCTTACACTTTTCGCCAAGATGCTGACTATCTTTATATTACTGGATGCCAACAACCTGGTGGGATAGCTGTATTGGGTCATGACTTTGGTTTGTGCATGTTCATGCCGGAAGCTACCCCTCAAGACGTTACTTGGCAAGGACAGATTGCTGGAGTAGATGCTGCTATAGAAATATTCAAGGCTAATCGGTCATATCCTATCAGCAAATTACATAAGGTCCTTCCAGACATGATAAAAAGTTGTTCAAAATTATACCATAATGTGAAGACAGCTACCCCAACTTATACAGACTTGGAGGCGTTCCAGAACGTTGCCTATAATGGTAGAGTACATGATCTCTCCTTGTACACCCATGAAGCACGATGGGTAAAATCGTCAGCTGAGCTTAATCTAATGAGAGAATCTGCTGCTATAGGTTGCCAGGCTCTTTTACAAACTATGCTGCATTCCAAGATATATCCTAATGAGAGTATGCTATCAGCCAAGGTTGAATACGAGTGCAGAATGAGAGGCGCCCAGAGAATGGCGTTCAACCCTGTAGTTGGTGGTGGGCCTAATGGTAGTGTTATTCATTATTCTCGAAATGACCAGAAAGTCAAAAATGGAGACCTTGTCTTGATGGATATTGGGTGTGAGTTGCATGGCTATGTTAGTGACCTGACACGTACCTGGCCACCCTGCGGCAGCTTTTCTGATGTTCATAAGGAGCTGTATGATCTGGTTGTGGAGACAAACAAAGAATGTATTAAGCTTTGCAAGCCTGGTGTGAGCATCCAGCATGTACACAACTACTCGGTTGACAAACTTCATAGAGGATTGAAGGAGATTGGAATTTTGAAAGATGACCGGCTTCACAGCTATCACCAGTTGAATCCAACTAGCATAGGTCACTACCTAGGAATGGACGTGCATGATTGTTCTAACATTGGCTATGACCGCTCCTTAAAGCCAGGTGTTGTGATAACAGTTGAACCAGGAATTTATATACCACCCAATTTTGACTGTCCACGGAGATACAGAGGCATTGGGATCAGGATTGAGGACGAAGTCCTAATTACGGAATCAGGTTACGAGGTTCTTACAGGATCATTACCAAAAGAAATCAACCACATCGAAACCTTGTTGAGTAATCACAGCCGTGGAGGGGGAAGAGAGATTTCCAACATTTCTGCTTGCAGTTTATGACTTGGACTACAGTGTTCAGAACAGTTCTATACACCTTGGCTTGCGTGGCATCTCTACCCATGGTTAAAACCTGCACCCATTATTTAGTAATTTTGGCGTGATTCAGATCATATATTGAATAAGAAATGGCACCCATTTTGACACATTATGCAACACCCTCACTCTATGGGTGCTAAACACATCATTTGATTCGCTTCATTTAATGTCAATACATCCGAATCCTAAGGAAGCCACATTACCTTCTTTCTTGCGCCTAGAAATCTAGCCCAAATCTTTCTGCTACATTTCCATCATTCCTGCTTTCACTTACCATACTTGCCTATAACAAGGCCTTTGGCTTGCATATATTTGCTAATTACGTGAAACTCTCCACTCTTCATCTTTGTACTTGC
>Eclipta_TRINITY_DN3844_c0_g1_i2-AT1G09300
TTGACATTGGTTTTCCCCCTTTCACGTTTAACCCCCAAACCCTAAATTGAAACCCTAAAATTTCAGGTGCCGACTCCGGCGATCTATTCTCTACGCAACGACACAATCCATTTCCGAGCTATTCCCTACGCAACGATACAATCCCTTTCCGAATTTTTACAAATCCCTTTGTATCAACAGGAAGTTGCAGAATGCAATATCTTCAGAAAAAACTAACCAGTAATAGGTCTTCATTCAAATTAGTCAATCAAGTCCTACTTCGGCATTTTTATTCTTCAGGCAAGTTCTTTGATGCTGGACAGCCAACCCCAAGTACTCATCCTCAGTTGCTAAAAGAAGGCGAAATTACGCCAGGAATCACATGTGATGAATATGTATCAAGGAGGAAAAGATTATTGGAATTTCTTCCCGAACGTAGCATGGCTATTGTTGCAGCTGCTCCTTTAAAGATGATGACCGATGTTGTTCCTTACACTTTTCGTCAAGATGCTGATTATCTTTACATTACTGGATGTCAACAGCCTGGTGGAATTGCTGTATTGGGTCATGATTTTGGTTTGTGCATGTTCATGCCTGAACCTTCCCCTCATGATGTTACTTGGCAAGGACAGAGTGCTGGAGTTGATGTTGCTACAGAATTTTTCAAGGCTAATCAGTCATTTCCTATAAGCCAATTACATAAGGTTCTCCCAAACATGATAAAAAACTGTTCAAAGTTGTATCATAATGTAAAGACAGCTATCCCAACTTATACAGACTTGGATGCATTCCAAAAAGCTGCCTATAATGGTAGAGTAGATGATCTATCTTTGTACACGCATGAAGCACGATGGGTAAAATCATCAGCTGAGCTCAATTTAATGAGAGAATCTGCTTCTATAGGTTGTCAGGCTCTTTTACAAACTATGCTGCATTCCAAGATATCTCCTTATGAGAGCATCTTATCAGCCAAAGTTGAATATGAGTGCAGAATGAGAGGTGCCCAGAGAATGGCGTTCAACCCTGTAGTTGGTGGGGGGCCTAATGGTAGTGTTATTCATTATTCACGGAACGACCAGAGAGTCAAAGATGGAGACCTTGTTTTGATGGATATTGGATGTGAACTGCATGGATACGTTAGTGATCTCACACGGACCTGGCCGCCATGTGGCAGATTTTCTGATGTTCATAAAGAACTCTATGATCTGATTCTAGAGACCAACAAAGAATGTATTGAACTTTGCAAACCCGGTACAAGCATCCAGCGCATACACGACTACTCGGTTGTTAAACTTATTAGAGGACTGAAAGAGATTGGAATATTGAAAGATAATCGGCTTCAGAGCTACCACCAGTTGAATCCAACTAGCATAGGTCATTATCTGGGAATGGATGTGCATGATTGCTGTAAGATCGGCTATGACCGCACCTTAAAGCCAGGTGTTGTGATAACAATTGAACCAGGAGTGTATATCCCACCCAATTTCGATTGTGCAGAGAGATACAAAGGCATTGGGATCAGGATTGAGGACGAAGTCCTAATAACAGAATCAGGTTATGAGATTCTTACAGGATCAATGCCAAAAGAAACGACCCACATCGAAACCTTGTTGAACAACCACAGCTATTGAATGGGAGTAGAGACTGGCAACATTTCTGCTTCGAGTTTCTGAATTGGTGGAGTTATTTACATACATTTGCCATTAAATCTTTATTATGAAATTCAATAATTTAGTCGACAAGTattaataattcaaatatttgctctaattaattaattaatatatttaaAACT
>Eutrochium_TRINITY_DN10322_c0_g1_i1-AT1G09300
AACCCTAAATTGAAGCCCTAAAAAAATCTGGTGCCGGCTCCGACGAATTATTCTGTTGATTTCTTTACAATTTGTTCCCGCGTTATTTACAAATCCCCTTTGTATCGAGCGAGAACACACGTGAAGGCAGGAAGTTGCAGGATGCAATATCTTCAGAGGAAACTAACCAGTAATGGGTCCTCACTCAAATTAGTCAATCAAGTTCTAGTTCGACATTTTTATTCTTCAGGCAATTTCTTTGACGCTGGGCAGCCAACCTCAAGTACTCATCCTCAGTTGCTTAAAGAAGGTGAAATTACACCAGGAATCGCTTGTGATGAATATATATCAAGAAGGAAAAATTTATTGGATTTTCTTTCGGAACAGAGTGTGGCCATTGTGGCAGCTGCTCCTGTAAAGATGATGACAGACGTTGTTCCGTACACTTTTCGACAAGATGCTGATTATCTTTATATAACCGGATGCCAACAGCCTGGTGGGGTTGCTGTATTGGGTCATGATTTTGGTTTGTGCATGTTCATGCCTGAACCTTCCCTTCATGATATTACTTGGCAAGGACAGATTGCCGGAGTTGATGTTGCTACAGAAGTTTTTAAGGCTAATAAGTCTTTTCCTATCAGTCAATTACATAAGGTTCTCCCAAACATGATAAAAAATTGTTCAAAAATATATCATAATGTGAAGACAGCTATCCCAACTTATACAGAGTTGGAGGCATTCCAAAAAGCCGCCTATAATGGTAGAGTACAAGATCTCTCTTTGTATACCCATGAAGCACGATGGGTAAAATCATCAGCTGAGATTAATTTGATCAAAGAATCTGCAGCTATAGGTTGTCAGGCTCTTTTACAAACTATGCTGCATTCAAAGATATCTCCTGATGAAAACATCTTATCAGCCAAAGTTGAATACGAGTGCAGAACGAGAGGGGCCCAAAGAATGGCGTTCAACCCTGTAGTTGGTGGTGGGCCTAATGGTTGTGTTATTCATTATTCTCGAAACGACCAGAGAGTCAAAGATGGAGACCTCCTTTTGATGGATATCGGGTGTGAATTGCATGGATACGTTAGTGACCTCACACGTACCTGGCCGCCATGTGGCAGTTTCTCTGATGTTCATAAAGAACTATATGATCTGATTTTAGAGACCAGCAAAGAATGTATTCAACTTTGCAAACCTGGTACGAGCATCCAGCGCATACACAACTACTCGGTTGACAAACTCTCTAGAGGGCTGAAGGAGATTGGAATATTGAAAGATAATCGGCTTCATAACTACCACCAGTTGAATCCAACTAGCATAGGTCATTATCTGGGAATGGACGTGCATGATTGTTCTAAGATCGGCTATGACCGCACCTTAAAGCCAGGTGTTGTGATAACAATTGAACCAGGAGTATATATCCCACCAAATTTCAACTGTGCACAGAGATATCGAGGCATTGGGATCAGGATGGAGGACGAAGTCCTAATTACAGAATCAGGTTACGAGGTTCTTACAGGGTCATTACCGAAAGAAATCAAGCACATTGAAACCTTGTTAAACAACCACAGCTATGGAGTGAGGGCAGAGACTAGCAACATTTTTGCTTCCGGTTTTTAAATTCGACAAGAGTTCAAAGTGGTCGTATACACCTAGCATGAAATATTTAGTTACTTTTCTCATTGAATTTTTATATCATTTATTGATAATTTAGTCGACAAATATTTATTCAGTTACACCTTGAATAAGAAATTTACCACACATTTTTACTGTTTGAATGATAAGGATTGTCCTCATGCGTGGCTGAGTCCGGT
>Gaillardia_TRINITY_DN35468_c0_g1_i3-AT1G09300
CCTAAATTGAATCCCAAAAATTTCCAGGTGCCGACTACCACAATCTTTTCTCGCGATTTCGATACACGCGTTCTTTACAGATCCCTCTGTATAGAGTGAAGAACACACGTAAAGACGGGAAGTTGCAGAATGCGAATCCTATACAGAAAACTAACCAGCAAAGGGTCTTCGCTCAGATTAGTCAATCAAGTTTTAGATCGGCGATTTTATTCTACGGGCAGGGCTTTTGATGCTGGGCAGCCAACTCCAAGTACTCATCCCCAGTTGCTAAAAGAAGGTGAAATTACGCCAGGAATCACTTGTGATGAATACATATCAAGGAGGACAAAACTATTGGAATATCTTCCACAACAAAGTGTTGCCATTGTCGCCGCAGCTCCTGTGAAGATGATGACTGATGTTGTTCCTTACACTTTTCGCCAAGATGCTGATTATCTTTACATCACTGGATGCCAACAGCCTGGTGGGATCGCTGTATTGGGCCATGATTTCGGTTTATGCATGTTCATGCCTGAATCTTCCCCTCATGACATTACATGGCATGGACAGATCGCTGGAGTTGAGGTTGCTACCGAAATATTCAAGGCCAACCAGTCATATCCCATTAGCCAATTACATAAGGTCCTCCCGAACATGATAAAAAATTGTTCGAGAATCTATCATAATGTGAAGACAGCAGCACCAACATATACAGACATAGATGCATTTCGAAAAGCTGCTTACAATGGTAAAGTAGATGATCTCTCTTTGTACACACATGAAGCAAGATGGGTAAAATCTTCAGCTGAACTAAATTTAATGAGAGAGTCTGCGACTATTGGTTGCCAGGGTCTTTTACAAACAATGCTGAGTTCCAAGGCATCTCCTTATGAGAATATCTTATCAGCCAAAGTTGAATACGAGTGCCGGAAGAGAGGTGCTCAGAGAATGGCGTTCAACCCGGTAGTTGGTTGCGGGCCTAATGGTAGTGTTATTCATTATTCTCGAAACGACCAGAAAGTTAAAGACGGGGACCTTGTTTTGATGGATATCGGGTGCGAGTTGCATGGCTATGTCAGTGACCTCACGCGTACGTGGCCTCCATGTGGCAGGTTTTCTGATGCCCATAAGGAACTCTATGATCTGGTTCTAGAGACCAACAAAGAATGTATTCAACTTTGCAAACCTGGTACAAGCATCCAGCTTATACACAACTACTCGGTCAAGAAACTGTCTAGAGGACTGAAGGAAATTGGAATATTGAAAGATAATCAGCTTCAAAGCTATCACCAGTTGAATCCTACCAGCATAGGACACTATCTAGGAATGGATGTGCATGATTGTTCTAAGATCGGCTATGATCGCACCTTAAAGCCCGGCGTTGTGATAACAATTGAACCAGGAATATATATCCCACCCACTTTTAACTGCTCACAGAGACACCAAGGCATCGGTATCAGGATTGAAGATGAAGTCTTAATAACAGAATCAGGTCACGAGGTACTTACAGGATCATTACCGAAAGAAATCAATCACATTGAAACGCTGATGAATAACCACAGCTACGGAGTGGGAGCAGAGACCAGCAACATTTTTGCTTCCAGTTGCTGAAAAATTAGCCTTTATATAAAAACATGATACAATTTATTGGACAAATATTTATTCACTTGCAACTTAATAGGAAATGGCACCCTTCTTTACCCA
>Hecastocleis_TRINITY_DN14344_c0_g1_i3-AT1G09300
CACATTTGCCGGAGGTTTTCCTCCCTCTCCCCGTTAAGGCCTAAAACCCTAACTTAGAAATCTGAACATTCTCAGGAGCcgtcgacgacgacgacgacTTATTCTCTCAATTCCGATACAACCTGCTTACGCATTATTTACAATACTAACCATCTATCAAGGGAAGAATATACGTGAAGGGTGGGAGGTCCCAGAATGCAATATTTTCATAGAAAACTAACCTGTAATAGGTCTTCATTCAGATTAGTCAATCAAGCCGTACATCGATATTTTTATTCTACAAACAAGTGCTATGATGCTGGGCAGCCAACCCCAAGTACTCATCCTCAGTTACTAAAAGAAGGTGAGGTTACCCCAGGAATCACTTTTGATGAATTCATATCGAGGAGGAAGAGAATATTGGAACTTCTTCCAGAACAGAGTGTGGCTATTGTTGCAGCTGCTCCTGTAAAGATGATGACTGATGTTGTACCTTACACTTTTCGCCAAGATGCCGACTATCTTTATATTACTGGATGCCAACAGCCTGGTGGGATTGCTGTATTGGGTCATGACTTTGGTTTGTGCATGTTCATGCCAGAAGCTACCTCTCAAGACATTACTTGGCAAGGACAGATTGCTGGAGTTGATGCTGCTTTAGAAATCTTCAAGGCTGATCAGTCATATCCTATTAGCAAATTACATAAGGTACTTCCAGAGATGATAAAATGCTGTTCGAGATTATATCATAATGTGAAGACAGCTATTTCAACTTATACAGACTTGGAGGCGTTCCAAAAAGTTGCCTACAATGGTAGAGTACATGATCTCTCCTTGTACACCCATGAAGCACGATGGATAAAATCACCAGCTGAGCTTAATCTAATGAGAGAATCTGCTGCTATAGGTTGCCAGGCGCTTTTACAAACTATGCTTCATTCCAAGGTATCTCCTTATGAGAATATCTTATCAGCCAAGGTCGAGTATGAGTGCAGAATGAGAGGCGCCGAGAGAATGGCGTTCAACCCCGTAGTTGGTGGTGGGGCTAATGCTAGTGTTATTCATTATTCTCGAAATGACCAGAAAGTCAAAGATGGAGACCTTGTTTTGATGGATATTGGGTGTGAGTTGCATGGCTATGTTAGTGACTTGACACGAACCTGGCCACCCTGCGGCAGCTTTTCTAATGTTCATAAAGAACTCTATGATCTGGTTGTAGAGACAAACAAAGAATGTATTAAGCTTTGCAAACCAGGTGCAAGCATCCAGCACATACACAACTACTCGGTTGACAAACTCCGTAAAGGATTGAAGGAGATTGGAGTTTTGAAAGATGACCGGCTTCACAGCTATCACCAGTTGAACCCAACTAGCATAGGTCACTATCTGGGAATGGACGTGCATGATTGTTCAAAGATTGGCTATGACCGCTCCTTAAAGCCAGGTGTTGTGATAACAGTTGAACCAGGAATTTATATCCCACTCAATTTCGACTGTCCACAGAGATACCAAGGCATTGGGATCAGGATTGAGGACGAAGTCCTTATCACTGAATCAGGTTATGAGGTTCTTACAGGATCATTACCAAAAGAAATCAACCACATTGAAACCTTGTTGAATAACCACAGCTATGGAGTTGGAACAGGGACTTGCAACATTTCTGCTTCCAGTTTGTGACATGGACTACAATGTTCCATAGCAGTCATATACACCTCGGCCTGCATGACATCCTCACCCTTGGTTAACCCTGCACCGAGTATTTAGTAATTTTTGCGCCATATGTTTGTATCAAATCTGATTATTCAGTTTACAGAACTTGATTCATTAAAAGAGAGATGAATTCTGAG
>Moquiniastrum_TRINITY_DN30891_c0_g1_i1-AT1G09300
CTAAAACCCTAAATTGGAAATCTGAAAATTCTCAGGTGCCGACGACGAGTAGTTATTCTCTCGAATTCGATACAATCTGTTCACGAATTACTTACAAATTATTTTCGATCTAGAGAAGAAAGTACGTGAAGGGCGGGAAGTCGCAGAATGCAATATTTTCACAGAAATCTAACCAGTAATAGGACTTCATTCAAATTACTCAATCAAGTTGTACTTCGACATTTTTATTCTACGGAAAAGTGCTATGATGCCGGGCAGCCAACCCCAAGTACTCATCCTCAGTTATTAAAAGACGGCGAGGTTACACCAGGAATCACTTGTGATGAGTACATATCGAGGAGGAAGAGATTATTGGAACTTCTTCCAGAACAAAGTATGGCTATTGTTGCAGCTGCTCCTGTAAAGATGATGACTGATGTTGTACCTTACACTTTTCGCCAAGATGCCGACTATCTATATATTACTGGATGCCAACAGCCCGGTGGGATAGCTGTATTAGGTCATGACTTTGGTTTGTGCATGTTCATGCCGGAAGCTACCCCTCAAGACGTTACTTGGCAAGGACAGATTGCTGGAGTTGATGCTGCTATAGAGATATTCAAGGCTAATCAGTCATATCCTATCAGCAAATTACATAAGGTTCTTCCAGACATGATAAAAAGATGTTCGAAATTATACCATAATATGAAGACTGCTATCCCAACTTATACAAAGTTAGAGGCGTTCCAAAAAGTTGCCTATAATGGTAGAGTAAATGATCTCTCCTTGCACACCCATGAAGCACGATGGGTAAAATCATCCGCGGAGCTTAATCTAATGAGAGAATCTGCTGCTATAGGCTGTCAGGCTCTTTTACAAACTATGCTGCAGTCCAAGATATCTCCTTATGAGAGTATCTTATCGGCCAAGGTTGAATATGAGTGCAGAAGGAGAGGTGCCCAAAGAATGGCGTTCAATCCTGTAGTTGGTGGTGGGCCTAATGGTAGTGTTATTCATTATTCTCGAAATGATCAGAAGGTCAAAGATGGAGACCTTGTTTTGATGGATGTTGGGTGCGAGTTGCATGGCTACGTCAGCGACCTGACACGTACCTGGCCGCCCTGCGGCAGTTTTTCTGATGTTCATAAAGAACTCTACAATCTGGTTGTAGAGACAAACAAAGAATGTATTAAGCTTTGCAAACCTGGTGTGAGCATCCAGCATGTGCACAACTACTCGGTTGACAAGCTCCGTAAAGGATTGGTGGATATTGGAATTTTGAAGGATGACCGGCTTCATAGCTATCACCAATTGAATCCAACTAGTATAGGTCACTATCTGGGAATGGACGTGCATGATTGCTCCCAGATCGGCTATGACCGCTCCTTAAAGCCAGGTGTTGTGATAACGGTTGAACCTGGAATTTACATCCCACCCAATTTCGACTGTCCACAgaggtaccgaggcattgggatcaggatcgaggacgaAGTCCTAATTACGGAATCGGGATACGAGGTTCTTACAGGATCGCTACCAAAAGAAATCAACCACATCGAAACCTTGTTGAGTAACCACAGCTACGGATCGGGAACAGAGACTTGCAACATTTTGGCTTCCAGTTTGTGATTTGGACTAGTGTTCAAAGCAACCGGATACACCTTAGCCTGCAGGGCATCCCCATCCTTGGTTAATTAAACCCACACCCAATATTTAATAATTTTTCGTTGTATGTTTGTATCCAATTTGATGATTAAGTTTACAAAATTTGATTCAATTACAACTTGAATAGCAAATGGCACCGATTACGACACATAGGCTTATTGAAATCTTTACGTTTGGACCGAGCTGGTGGGCCTGACCAATTCTGGGTTTTTTGGAGGTGAAGCTTGGTTAGGACCGGGACTTGGCAGACCCTGTTCTTAGGAGCTGGTGGCttattttttttatttttttatttttgtgtgtgtgtgggtgggtgtatggttgtgtgggtgtTTTGTATATCTACAG
>Bidens_YL_Trinity_TRINITY_DN10336_c0_g1_i1-AT1G09300
CACTACGAGTGACTGGAGTTCAGACGTGTGCTCTTCCGATCTAAGGTATTTCCCCCTTTTCTTTCTTCACGTTTAGCCCCAAACCCTAATTTATTAAAACCTCAAAAATTCCACAtattataattattattattattattattCACAAGAAGTTGCAGAATGCAATATCTTCTTCAGAGAAAACTAATCACCAATAATTCTTCTTTCAAATTAATCAATCAAGTTCTATGGAAACAATTTTATTCTTCAGGAAAGGTGTTTGATGCTGGACAGCCAACTCCAGCTACTCATCCTCAGCTGCTAAAAGAAGGCGAAATAACACCAGGAATCAGTTGCGATGAATATATTTCACGGAGGAAAAAATTACTGGACTATCTTCCAGAACATAGCGTGGCAATTGTTGCATCCGCTCCCGTGAAGATGATGACTGATGTTGTTCCTTACACTTTTCGCCAAGATGCTGATTATCTTTATGTAACCGGATGTCAACAGCCCGGCGGTATTGCTGTATTGGGACATGACTTTGGTTTGTGCATGTTCATGCCTGAACCTTCCCCTTACGACGTTACTTGGCAAGGACAGATTGCTGGAGTTGATGTTGCTACAGACGTTTTTAAGGCTAATCAGTCGTTTCCCATTAGCCAATTACATAACGTCCTACCAAACATGATTAGAAACTGTTCAAAACTATATCATAACGTGAAGACCGCTATCCCGACTTATACAAACTTGGATGCATTTCAAAAAGCCGCGTATAATGGTAAAGTAGGTGATCTTTCCGTGTACACGCATGAAGCACGATGGGTAAAATCACCGTCTGAACTTAATTTAATGAGAGAAGCTGCTTCTATTGGTTGCCAGGCTCTTTTACAAACTATGCTGCATTCAAAGATATCTCCTTACGAGAATATGTTATCAGCCAAAGTTGAATACGAGTGCAGAATGAGAGGTGCCCAAAGAATGGCGTTCAACCCTGTAGTCGGTGGTGGTCCTAACGGTAGTGTTATTCATTATTCACGAAACGACCAGAAAGTCAAAGATGGAGATCTAGTTTTGATGGATATCGGATGCGAATTGCACGGCTACGTTAGTGATCTTACACGAACCTGGCCGCCATGTGGCAGATTTTCTGATGTTCATAAAGAACTCTATGATTTAATTTTAGAGACCAACAAAGAATGTATTGAGCTTTGCAAACCTGGTACGAGCATACAACGCGTGCATGATTACTCGGTTGACAAACTCTGTAGAGGACTGAAGGAGATTGGAATATTGAAAAATAACCGGATTCAAAGCTACCACCAATTGAATCCAACTAGCATAGGTCATTATTTGGGAATGGACGTGCACGATTGTTCAAATATCGGTTATGATCGCACGTTAAAGCCAGGTGTTGTGATAACAATTGAACCAGGAGTATACATCCCGCCTAATTTCGACTGTGCACCGAGATATCAAGGCATTGGGATCAGGATTGAGGATGAAGTCCTGATTACAGAATCAGGTTACGAGGTTCTTACAGGATCATTACCGAAAGAAACGAACCACATCGAAACCTTGTTGAACAACCACAGCTATGGAATGGGAGCGGATACTAGCAACATTTTTGCTTCAAATTTTTGAATTAAATTCGTGTTCCAGGCAGTCGTATACACCCTGCCTCAAATATTTTGTTATTCATTTTTTATGTATTATTAGATGACAAATATTTATTCCGTT
>Chaptalia_TRINITY_DN12256_c0_g1_i2-AT1G09300
CCTAAATTGAAAATCCTCCGGCGACGACGAGGAGTTATTCTCCCTATATCGATCAAATCTCCTAACGAACGTACGTGAAGGGCCGGGAGTCGCAAAATGCAATGTTTTCACAGAAAACTAACCTCTAATAGGTCTTCATTCAAATTAGTCAATCAAGTCTTATGTCGACATTTTTATTCTACGAACAAGTGCTATGATGCTGGCCAGCCAACACCAAGTACTCATCCTCAGTTGCTAAGAGAAGGCGAGATTACACCAGGAATTACTTGTGATGAATATATATGGAGGAGGAAGAAAGTATTGGAACTTCTTCCAGAAAAGAGTGTGGCTATTGTTGCAGCTGCTCCAGTAAAGATGATGACTGATGTTGTACCTTACACTTTTCGCCAAGATGCTGACTATCTTTATATTACTGGATGCCAACAGCCCGGTGGAATAGCTGTATTGGGTCATGACTTTGGTTTGTGCATGTTCATGCCGGAACCTACGCCTCAAGATGTTACTTGGCAAGGGCAGATTGCTGGTGTTGATGCTGCTCTAGAAATATTCAAGGCTAATCGGGCGTATCCTATCAGCAAATTACATAAGGTCCTTCCAGACATGGTAAAAAGTTGTTCCAAATTATACCATAATGTGAAGACAGCTATCCCAACTTACACAGACTTAGAGGCCTTCAAGAAAGTTGCCTATAATGGTAGAGTACATGATCTCTCCTTGTATACCCATGAAGCACGATGGGTGAAGTCCTCATCGGAGCTTAATCTGATGAGAGAATCTGCTGCTATAGGTTGCCAGGCTCTTTTACAAGTTATGCTGCATTCCAAGATATCTCCTTATGAGAGTATCTTATCAGCCAAGGTTGAATATGAGTGCAGAATTAGAGGCGCCCAGAGAATGGCGTTCAATCCAGTAGTTGGTGGTGGGGCTAATGGTAGCATTATTCATTATTCTCGAAATGACCAGAAAGTCAAAGATGGAGACCTTGTTTTGATGGATGTTGGGTGTGAGTTGCATGGCTATGTTAGTGACTTGACACGTACCTGGCCGCCGTGTGGCAGGTTTTCTGATGCTCATAAAGAAATCTATGATCTAGTTGTAGAGACAAACAAAGAATGTATAAAGCTCTGCAAGCCTGGCGTGAGCATCCAGCATGTCCACAACTACTCGGTTGACAAACTCCGTAAAGGATTGAAGGAGATTGGAATTTTGAGAGATGCCCAACTTCATAGCTATCACCATTTGAATCCAACTAGTATAGGTCACTACCTGGGAATGGATGTGCATGACTGTTCTAAGATCGGCTATGATCGCTCCTTAAAGCCAGGTGTTGTGATAACAGTTGAACCAGGAATTTATATCCCCTCTACTTTTGACTGTCCAGAAAGATATCGAGGCATTGGGATCAGGATTGAAGACGAAGTCCTAATTACAGAATCAGGTCACGAGGTTCTAACAGGATCGTTACCAAAAGAAATAAACCACATGGAAACCTTGTTGAGTAACCACAGCTATGGAATGGGAACAACCGAGACCTGCAGTATTTCTGCGTCTTCCAGGTTATGACTGCGGCCAATGGTTAATAAATTTTTTCAATTATGATGATTGAGTTTACAAATTGGAGGGAGGGTGGTCTAAGCCAAGGACCGCCTTTTGTGCATCTCGAGACTATACTTTCAAATTACGACTGTTATTATGATGTGAGGCAATTTGTTGTGACTATACATTTTTCAAATCACATTTTTGGTCGATCATGTAGGGGTTGGAATTAATAAAATTCATCGTGATGATATAATCACTTTTCGCCAA
>Flaveria_vaginata_TRINITY_DN3637_c0_g1_i2-AT1G09800
AAACGCCCATTGAAGATCCCCAAATACACCgaagaagaagaagaagaagaagaagGGGATAATAGAACAATGGGGCAAAACCCTAGGACCGTTCAGAGGTACTTGGTTGCAATTGAGTACATTGGAACTCGATTCTCTGGGGCCCAACAGCAAGCGCCAAATTGCAGGACTGTTGTTGGTGTTCTTCAGAGCGCGTTTCACAAGTTCATCGGTCAGCCAGTTTCCATTTTCTGCTCGAGTCGGACCGATGCTGGAGTACATGCTTTATCAAATGTTTGCCATGTAGACGTGGAACGAATAAGCAAAAGAAAACCTGGTGAAGTGTTGCCACCTCATGAACCTTCTGTGGTCAAGAAAGCTGTCAACCATTTCTTACAGAAAGAAGGTGATATTATGGTTACTGATGTTCGTTGTGTTGCGGCTGATTTTCATTCTCGATACAAAGCTCTAGAGCGAATTTACTTCTACCGGCTGCTATCAGGTCCAGAGCATGTATCGATATTTGAAAAAGATAGGGCATGGCATGTATCCGAGGATTTAGATCTTCCAGCAATGCAGCAAGCTTGCAAGGTTCTTGTGGGACTTCATGATTTCAGTTCTTTCCGAGCTTCTGGTTGTCAGGCGAAATCACCAATTAGAAACCTAGACGAACTCAATGTTATTGAGGTTTTACCATCACCATATTTCCCATCAGCAGGGGATGCAGAAACACAAAATTTAATGGGTCAAGGTCTTTCTGAATCAAATGGTGATTTATCTTGCACTTCTAATCAAATTAAAGCCATTGGAGAGGCGAGTTTAGCGTTTGGCATGAGGAGAAAGCATCGCTGCTTTGTAGTTGTCGCACGCGCACGTTCTTTTCTCTACCATCAGGTGAGACTTCTTGTTGGTGCTATAAAATCTGTTGGCACCGGAGATCTAACAGTTTCAGATGTTGAACGCATCCTGGAAGCTAAGACGGTAACTGCTAACGGTCCAATGGCTCCTGCATGTGGTTTGTACCTTGCTAATGTCAAATATGATCTCCCATGATTGTTTCAGCAGTCTGCAAACAGCCCCGTGGAGATAATTCTTCTGTTGTGGCGGCAG
>Trapopogon_pratensis_TRINITY_DN8050_c0_g1_i1-AT1G09800
CTAAAACCCTCGCCAACGTGGAAACCCTTGAAGAAAGCGGGGGAAAGTAAAAAATGACAGACGACAATCGATCGCTGCCGTTGGTAACCAATCGCTCGCCGGATAAACGCCCCGAATCTCCCGAGCGGCCGTTGAAGATCGCAAGATTCTCCGACGAAGACGCCGAAGCAGAGGCAGGGGAAAACAGAACAATGGGGAAAAACCCTAGGACGAGTCAAAGGTACCTGGTTGCAATTGAGTACATTGGAACTCGATTCTCTGGTGCTCAACAACAAGCTCCTAATTGCAGGACCGTTGTAGGTGTTCTCCAGAGCGCATTTCACAAGTTTATCGGTCAACCAGTTTCCATTTTCTGCTCGAGTCGGACGGATGCAGGAGTTCATGCTCTAGCAAATGTTTGTCATGTAGATGTAGAAAGAATTAGCAAAAGAAAACCTGGTGAAGTGTTGCCACCTCATGAACCTTCTGTTGTCAGGAAAGCTGTCAACCATTTCTTACAGAAGAATGAAGGTGATATAACAATTACTGATGTTAGATGTGTTGCTGCTGATTTTCACGCAAGATATAAAGCTCAAGAACGAACGTAGTTACTTTTACCGAATTTTATCAGGTCCAGAACATTTATCGACTTTTGAAAAAGATCGGGCATGGCATGTACCCGAGGAGCTAGATCTTCCCACAATGCAGAAAGCTTGCAAAGTTCTTGTGGGACTTCATGATTTCAGTTCTTTTCGGGCTTCTGGCTGTCAGGCGAAATCACCAATTAGAAGCTTAGATGAATTAAATGTTATTGAGGTTCTCCCATCTCCATACTTCCCATCAGCAAAAGAAAGGGaaattcaagattccgaattaaaagataatttaaatttaaattccaataaaaataaaTGTGAATGGTCAATTGGCGAGGCGAGTCTAGGGTTTGGCATGAGGAGAAGGCATCGATGTTTTGTGGTTACTGCACGCGCACGCTCTTTTCTTTACCATCAGGTGAGATTTCTTGTTGGTGCTATAAAATCTGTG
>Amicrohylla_TRINITY_DN16974_c0_g1_i5-AT1G09800
AAAACCCACCTTTATTGAAAGATATAGAAAACAGGGGAACAATAATATCATGTCAGAACACGATCAATCGCAGCCGTCTGTAACTGAATCTCCTGACCGGCCGTCGAAGATCGTCGAATTCTCCGACGAAACAGAAACAGAAAAAGTGGATATGGCCGGTCAAAACCCTAATAGTAGGTCAATTCAAAGATATTTGATTGCAATTGAATACATTGGAACTCGATTCTCAGGTGCTCAACAACAAGCTCCTAATTGCAGGACCGTTGTTGGTGTTCTTCAGAATGCTTTTGCCAAGTTTATCGGTCAGCCGGTTTCTATTTTCTGCTCCAGTCGCACGGATGCAGGAGTTCATGCGTTATCAAATGTTTGTCATGTAGATGTAGAACGCATAAGCAAAAGAAAACCTGGGGAAGTGTTGCCACCTCATGAACCTTCTGTGGTCAAGAAAGCTGTCAATCATTTTTTACAGAAGAATGAAGGTGATATAATGATTACTGATGTTCGATGTGTTGTACCTGATTTTCATGCTAGATACAAAGCTCAAGAGAGAACTTACTTTTATCGGCTGCTTTCAGGTCCAGAACATTTATCGACCTTTGAAAAAGATCGGGCATGGCATGTACCTGAGGAACTAGATCTTTCAGCAATGCAGAAAGCTTGCAAAGTTCTCGAGGGACTACATGATTTCAGTTCTTTCCGAGCTTCTGGTTGTCAGGCGAAATCGCCAATCAGAAACTTAGACGAACTCAATGTTATTGAGGTTTTGCCATCTCCATATTTTCCATCAGCAAGGGAGAGGGAAACACAAAATTGCTCAGTTTCAAATGGTGATTTTTCTTGTAGTTCTAATAAAAACAAATCTGATTGGTCTATTGGTGAGGCGAGTCTAGGATTTGGCACGAGGAGAAGGCATCGTTGCTTTGTGGTTACTGCACGAGCACGTTCTTTTCTTTACCATCAGGTGAGATTTCTTGTTGGTGCTATAAAATCTGTGGGCACCGGAGATCTAACAGTTTCAGATGTGGAACACATCCTGGAAGCTAAGACGGTAACTGCGAATGCTCCTATGGCTCCTGCTTGTGGTCTGTACCTTGCACACGTCAAATATGATCTCCCATGATCACTTCACCTCAGTATGCAAACTACACTGAAGGACATGATTCTTTTGTAAGTTAATTAGTAGCTTTACAAATGGC
>Aparvifolia_TRINITY_DN11506_c0_g1_i6-AT1G09800
GAAAAACCCACCTTTATTGAAAGATATAGAAAACAGGGGAACAATAATATCATGTCAGAACACGATCAATCGCAGCCGTCTGTAACTGAATCTCCTGACCGGCCGTCGAAGATCGTCGAATTCTCCGACGAAACAGAAACAGAAAAAGTGGATATGGCCGGTCAAAACCCTAATAGTAGGTCAATTCAAAGATATTTGATTGCAATTGAATACATTGGAACTCGATTCTCAGGTGCTCAACAACAAGCTCCTAATTGCAGGACCGTTGTTGGTGTTCTTCAGAATGCTTTTGCCAAGTTTATCGGTCAGCCGGTTTCTATTTTCTGCTCCAGTCGCACGGATGCAGGAGTTCATGCGTTATCAAATGTTTGTCATGTAGATGTAGAACGCATAAGCAAAAGAAAACCTGGGGAAGTGTTGCCACCTCATGAACCTTCTGTGGTCAAGAAAGCTGTCAATCATTTTTTACAGAAGAATGAAGGTGATATAATGATTACTGATGTTCGATGTGTTGCGCCTGATTTTCATGCTAGATACAAAGCTCAAGAGAGAACTTACTTTTATCGGCTGCTTTCAGGTCCAGAACATTTATTGACCTTTGAAAAAGATCGGGCATGGCATGTACCTGAGGAACTAGATCTTTCAGCAATGCAGAAAGCTTGCAAAGTTCTCGAGGGACTACATGATTTCAGTTCTTTCCGAGCTTCTGGTTGTCAGGCGAAATCACCAATCAGAAACTTAGACGAACTCAATGTTATTGAGGTTTTGCCATCTCCATATTTTCCATCAGCAAGGGAGAGGGAAACACAAAATTGCTCAGTTTCAAATGGTGATTTTTCTTGTAGTTCTAATAAAAACAAATCTGATTGGTCTATTGGTGAGGCGAGTCTAGGATTTGGCACGAGGAGAAGGCATCGTTGCTTTGTGGTTACTGCACGAGCACGTTCTTTTCTTTACCATCAGGTGAGATTTCTCGTTGGTGCTATAAAATCTGTGGGCACTGGAGATTTAACAGTTTCAGATGTGGAATGCATCCTGGAAGCTAAGACAGTAACTGCGAATGATCCTATGGCTCCTGCTTGTGGTCTGTACCTTGCACACGTCAAATATGATCTCCCATGATCACTTCACCTCAGTATGCAAACTACACTGAAGGACATGATTCTTTTGTAAGTGAATTAGTAGCTTCACAAATGGCCTGGT
>Eclipta_TRINITY_DN7970_c0_g1_i1-AT1G09800
CTTAAAGTTTGTAAAACCCTCTTCAACCTCAAACAAAGCTGGCGGAAGTTAAACAATGACCGTCGATGATCAACCACAGCCGGTGGCAGCTAATTACTCGCCGGATAACCGCCCTGAATCTCCCCACAGGCCATCAAAGATCGCGAAATACAACgaagaagacgccgacgaggaaccagaagcagaagAACGTGAAATTAGTACAACAATGGGGCAAAATCCAAGGGCGATTCAGAGGTACTTGGTTGCAATTGAGTACATTGGAACTCGATTCTCCGGTGCTCAACAACAAGCGCCTAATTGCCGGACTGTTGTAGGTGTTCTTCAGAGCGCATTTCACAAGTTTATCGGTCAACCAGTTTCCATTTTCTGCTCGAGTAGGACGGACGCTGGAGTTCATGCTTTATCAAATGTTTGTCATGTAGATGTAGAACGAATAAGCAAAAGAAAACCTGGTGAAGTGTTGCCACCTCATGAACCTTCTGTTGTCAAGAAAGCTGTCAACCATTTCTTACAGAAGAATGAAGGTGATATTATGATTACTGATGTTCGATGTGTTGCGGCTGATTTTCATGCCAGATATAAAGCTCAAGAGAGAACTTACTTCTACCGGCTGCTGTCAGGTCCAGAATATCTATCGACATTTGAGAAAGATAGGGCATGGCATGTACCTGAGGAACTAGATCTTCTAGCAATGCAGAATGCTTGCAAGATTCTTGTGGGACTTCACGATTTCAGTTCTTTTCGAGCTTCTGGTTGTCAGGCGAAATCACCAATCAGAAACTTAGACGAACTTAATGTTATCGAGGTTTTGCCATCACCATATTTCCCATCAGCCACGGAGAGAGTCTCTCAAAATTTAGTGGGTGGAAGTCTTTCTGAGTCAAATGGTGATTTATCTGGTATTGCTAATCAAAATAAAGGGATTGGGGAGGCGAGTCTAGGGTTTGGCATTAGGAGAAGGCATCGATGCTTTGTAGTTACTGCACGTGCACGTTCTTTTCTTTACCATCAGGTGAGGCTTCTTGTTGGAGCTCTAAAATCTGTCGGCACCGGAGATCTAACAGTTTCAGACGTCGAACGCATTCTGGAAGCTAAATCGGTGACCGCTAATGGTCCAATGGCTCCTGCATCTGGTTTGTACCTTGCAAATGTCAAATATGATCTCCCATGATTGTTTCACCACAGTTTTCTAATTGTCCCAAGGACATGATTGACTGAGAACATGTTGGATCATATTTCAGTGAATGACTAACATCCCTACAATTATATAGGAGTCTGTTTTTAGTTAATCTTACTTTAAACAAAAGTTTGTTGTTAAATCTTATCTTTATTATATGAAGTTGCCT
>Gaillardia_TRINITY_DN18626_c0_g1_i1-AT1G09800
CTTTGAAGAAAGCAAAGCTTAACAATGACAGTCGGCGATCAACCACAGCCGGCTGCAACCGATTACTCGCCGGATAACCGCCCTGAATCTCCCCATCGGCCATCGAAGATCGCGAAATACACCATAGAAGACGCCGACAAGGAACCACAACAGGAAGATAGAACAATGAAGCAAAACCCTAGGACGATTCAGAGATACTTAGTTGCAATTGAGTACATTGGAACTCGATTCTCTGGTGCTCAACAGCAAACTCCTAATTGCAGGACCGTTGTCGGTGTTCTTCAGAGCGCATTTCACAAGTTCATCGGTCAGCCTGTTTCCATTTTCTGCTCGAGTCGAACAGATGCAGGAGTACATGCTTTATCAAATGTTTGTCATGTAGATGTAGAACGAATAAGCAAAAGAAAACCTGGTGAAGTGTTGCCACCTCATGAACCTTCTGTGGTCAAGAAAGCTGTCAACCATTTCTTACAGAAGAATGAAGGTGATATTATGATTACTGATGTTCGATGTGTTGCGTCCGATTTTCATGCTAGATATAAAGCTCAAGAGCGAACTTACTTCTACCGGCTGTTATCAGGTCCAGAAACGGTGTCGACATTTGAGAAAGATAGGGCATGGCATGTACCTGAGGACTTGGATCTTCTAGCAATGCAGAGAGCTTGCAAGGTTCTTGTGGGACTTCATGATTTCAGTTCTTTTCGAGCTTCTGGTTGTCAGGCGAAATCACCAATCAGAAGCTTAGACGAGTTCAATGTTATCGAGGTTTTGCCTTCGCCATATTTCCCATCAGCAATGGAGAGAGAAGCACAAAATTTAGCGGGTGAAGTTCATTCCGGGTTAAATGATGATTTATCAAGTACTTCTAGTATAAGTAAAGCCATTGGGGAAACAAGTCTTGGGTTTGGCAACAGGAGAAGGCATCGCTGCTTTGTAGTTACTGCGCGG
>Amicrohylla_TRINITY_DN23286_c0_g1_i1-AT1G09850
GCCAGGAACAATTGACCACTTTTCCAGGAACAATCCCCCAATCACACAAACTACTCATCTATCTTCTAGTAATCTCTATAATAAAATGAATTACCTATGGCAGATTTCACCTTTATTCTTCTTCCTTCTAACATCTGCTTCCACGTCATCAACCATTTCTTATTCATTTCAACAATGGTGTTCACATCATAATAAATCATATTCCACTGAAGAAGAGAGACTGTATAGACAAAGTGTTTTTCAAGATAACTACGATTATGTTACACGTCACAATAACGATAATAATAATAATTTGAGTTCTTATTATTCGCTTTCGCTTAATGCGTTTGCTGATCTCACTCATGAGGAGTTTAAGCTTGCTCGATTACGTGGTCTCTCTGCTTCTGATTCGTCAGGTGACGTCATCAGGCTTAATCGTGGTAGTTCGTTGATTCGATCGGTTAATGATGTTCCGAAAAGTTTGGATTGGAGAGAGAAAGGAGCAGTTACTAATGTTAAAGATCAAGGCAATTGTGGTGCATGTTGGGCCTTTTCTGCCACTGGAGCAATGGAGGGAATTAATCAAATTGTTACCGGATCTCTTACCAGCCTTTCTGAACAGGAGTTGGTTGATTGTGACCGAAGTGTCAACGCTGGTTGTGCGGGTGGACTCATGGATTATGCGTATGAATTTGTGATAAACAACAATGGGATTGATAGTGAAGAGGATTACCCGTATTTAGGCAAAGAAACTACTTGCAATAAAAATAAAAGGAAAACAAATGTTGTCACAATTGATGATTACAACGATGTTCCAACAAACAACGAAGATCAGCTGCTACAAGCTGTTACAATGCAACCCGTTAGTGTTGGTATATGTGGCAGTGAGAGGGGATTTCAGTTGTACTCAAAGGGTATATTCACTGGGCCATGTTCGACTGCTTTAGATCATGCTGTATTGATTGTTGGATATGATTCGAAAGATGGAGTTGATTACTGGATTGTAAAGAATTCATGGGGGACGTCATGGGGAATGGATGGTTATATCTACATGGCACGTAACATAGGGGATATTTATGGACTTTGTGGGATCAACATGCTAGCTTCTTATCCAATTAAGACTAGCCCAAATCCACCGCCATCTCCTACTCCAAAACCCGTCAAATGTAATTTGTTTTCCTGGTGTGGTGAAAGTGAAACCTGCTGTTGTGCTAAAAAATTTCTTGGGATGTGTTTTAAATGGATGTGCTGCGAGTTGAACGCATCTGTATGCTGCAAGGATCAGCGTCACTGCTGTCCTTCTGATTATCCAATCTGTGATACGGAAAAGAGCTTGTGCCTCAAGCAAACAGCGAATGGTACACTAGCAGTACAGCCCAAGAAGAACAGCAATTTTGGGGTATCAGATGGCCAGAGTTCCCTCCATCAGCAATATATCTGAAGGGCATATAAGTTCAGCAAGACTTGGGTGATAAACTACACCTAGAAGCATATTTGCATAAACCAATTCCTTTTTGTAGACATTAAATTCATAGAACCTTATGAAGAGTTTAGCTCGAAATCATTAGGATTTATTGTAGAGCCAAATATATGAAATATGGTCGGTACTTTCGTTTGTAACAGTGCTTTGTTGCTGCAAACACAGTTCTCCTTTTGCATATAAGATATGCAAGTATTATAGTTAAGC
>Aparvifolia_TRINITY_DN20350_c0_g1_i2-AT1G09850
GGCCAGGAACAATTAACCACTTTTCCAGGAACACCCCCAATCACACAAACTACTCATCTATCTTCTAGTAATCTCTATAATAAAATGAATTACCTATGGCAGATTTCACCTTTATTCTTCTTCCTTCTAACATCTGCTTCCACGTCATCAACCATTTCTTATTCATTTCAACGATGGTGTTCACATCATAATAAATCATATTCCACTGAAGAAGAGAGACTGTATAGACAAAGTGTTTTTCAAGATAACTACGATTATGTTACACGTCACAATAACGATAATAATAATAATTTGAGTTCTTATTATTCGCTTTCGCTTAATGCGTTTGCTGATCTCACTCATGAGGAGTTTAAGCTTGCTCGATTACGTGGTCTCTCTGCTTCTGATTCGTCAGGTGACGTCATCAGGCTTAATCGTGGTAGTTCGTTGATTCGATCGGTTAATGATGTTCCGAAAAGTTTGGATTGGAGAGAGAAAGGAGCAGTTACTAATGTTAAAGATCAAGGCAATTGTGGTGCATGTTGGGCCTTTTCTGCCACTGGAGCAATGGAGGGAATTAATCAAATTGTTACCGGATCTCTTACCAGCCTTTCTGAACAGGAGTTGGTTGATTGTGACCGAAGTGTCAACGCTGGTTGTGCGGGTGGAATCATGGATTATGCGTATGAATTTGTGATAAACAACAATGGGATTGATAGTGAAGAGGATTACCCGTATTTAGGCAAAGAAACTACTTGCAATAAAAATAAAAGGAAAACAAATGTTGTCACAATTGATGATTACAACGATGTTCCAACAAACAACGAAGATCAGCTGCTACAAGCTGTTACAATGCAACCCGTTAGTGTTGGTATATGTGGCAGTGAGAGGGGATTTCAGTTGTACTCAAAGGGTATATTCACTGGGCCATGTTCGACTGCTTTAGATCATGCTGTATTGATTGTTGGATATGATTCGAAAGATGGAGTTGATTACTGGATTGTAAAGAATTCATGGGGGACGTCATGGGGAATGGATGGTTATATCTACATGGCACGTAACATAGGGGATATTTATGGACTTTGTGGGATCAACATGCTAGCTTCTTATCCAATTAAGACTAGCCCAAATCCACCGCCATCTCCTACTCCAAAACCCGTCAAATGTAATTTGTTTTCCTGGTGTGGTGAAAGTGAAACCTGCTGTTGTGCTAAAAAATTTCTTGGGATGTGTTTTAAATGGATGTGCTGCGAGTTGAACGCATCTGTATGCTGCAAGGATCAGCGTCACTGCTGTCCTTCTGATTATCCAATCTGTGATACGGAAAAGAGCTTGTGCCTCAAGCAAACAGCGAATGGTACACTAGCAGTACAGCCCAAGAAGAACAGCAATTTTGGGGTATCAGATGGCCAGAGTTCCCTCCATCAGCAATATATCTGAAGGGCATATAAGTTCAGCAAGACTTGGGTGATAAACTACACCTAGAAGCATATTTGCATAAACCAATTCCTTTTTGTAGACATTAAATTCATAGAACCTTATGAAGAGTTTAGCTCGAAATCATTAGGATTTATTGTAGAGCCAAATATATGAAATATGGTCGGTACTTTCGTTTGTAACAGTGCTTTGTTGCTGCAAACACAGTTCTCCTTTTGCATATAAGATATGCAAGTATTATAGTTAAGCACAAGA
>AT1G09850-AT1G09850
ATGTCAATGtcatcgtcctcctttatctctctcactttcttcttccttcttctcgtttcttcatcgtcatcttccGATGACATCTCTGAGCTATTCGACGACTGGTGCCAGAAACATGGCAAAACGTACGGTTCAGAAGAAGAGAGGCAACAGAGGATTCAAATCTTTAAAGATAATCACGACTTCGTTACGCAACACAATCTCATCACTAACGCTACTTACTCTCTCTCTCTCAATGCTTTCGCGGATCTGACTCACCACGAGTTCAAGGCTTCTCGTCTTGGTCTCTCTGTTTCCGCTCCGTCGGTGATAATGGCTAGTAAGGGACAGAGTCTCGGTGGTAGCGTAAAGGTTCCAGATTCTGTTGATTGGAGAAAGAAGGGAGCTGTTACTAATGTCAAAGATCAAGGAAGCTGCGNNNNNNNNNNNNNNNNNNNNNNNNNNNNNNNNNNNNNNNNNNNNNNNNNNNNNNNNNNNNNNNNNNNNNNNNNNNNNNNNNNNNNNNNNNNNNNNNNNNNNNNNNNNNNNNNNNNNNNNNNNNNNNNNNNNNNNNNNNNNNNNNNNNNNNNNNNNNNNNNNNNNNNNNNNNNNNNNNNNNNNNNNNNNNNNNNNNNNNNNNNNNNNNNNNNNNNNNNNNNNNNNNNNNNNNNNNNNNNNNNNNNNNNNNNNNNNNNNNNNNNNNNNNNNNNNNNNNNNNNNNNNNNNNNNNNNNNNNNNNNNNNNNNNNNNNNNNNNNNNNNNNNNNNNNNNNNNNNNNNNNNNNNNNNNNNNNNNNNNNNNNNNNNNNNNNNNNNNNNNNNNNNNNNNNNNNNNNNNNNNNNNNNNNNNNNNNNNNNNNNNNNNNNNNNNNNNNNNNNNNNNGGGCATGTTGGTCGTTCTCGGCGACTGGAGCTATGGAGGGAATTAACCAGATAGTAACAGGAGATCTCATCAGCCTCTCTGAGCAGGAACTGATTGATTGTGACAAGTCCTACAATGCTGGCTGTAATGGTGGTCTCATGGACTATGCTTTTGAATTTGTCATTAAAAACCATGGAATAGACACAGAGAAAGACTATCCTTATCAAGAACGTGATGGCACCTGTAAGAAGGATAAGNNNNNNNNNNNNNNNNNNNNNNNNNNNNNNNNNNNNNNNNNNNNNNNNNNNNNNNNNNNNNNNNNNNNNNNNNNNNNNNNNNNNNNNNNNNNNNNNNNNNTTGAAACAAAAGGTTGTGACAATTGATAGCTATGCTGGTGTAAAATCAAATGATGAGAAAGCGTTAATGGAGGCTGTAGCGGCTCAGCCAGTTAGTGTTGGCATCTGTGGAAGCGAGAGAGCGTTTCAGCTATATTCTAGTNNNNNNNNNNNNNNNNNNNNNNNNNNNNNNNNNNNNNNNNNNNNNNNNNNNNNNNNNNNNNNNNNNNNNNNNNNNNNNNNNNNNNGGAATATTCTCTGGCCCGTGTTCGACATCATTGGATCATGCTGTGCTCATAGTAGGATATGGTTCACAGAATGGTGTTGATTATTGGATTGTGAAAAACTCATGGGGAAAAAGTTGGGGAATGGATGGGTTTATGCACATGCAGCGTAACACTGAAAATTCAGACGGCGTTTGCGGAATCAACATGCTTGCTTCATATCCCATCAAGACACATCCAAACCCGCCTCCACCGTCCCCTCCTGGCCCTACAAAATGCAACCTTTTCACGTATTGTTCATCTGGAGAGACTTGTTGCTGTGCAAGAGAATTGTTTGGTTTATGCTTCTCATGGAAATGCTGCGAGATAGAATCCGCTGTGTGTTGCAAGGATGGTCGTCATTGTTGTCCACATGATTACCCTGTTTGTGATACAACCAGAAGTCTCTGCCTTAAGNNNNNNNNNNNNNNNNNNNNNNNNNNNNNNNNNNNNNNNNNNNNNNNNNNNNNNNNNNNNNNNNNNNNNNNNNNNNNNNNNNNNNNAAAACTGGTAATTTCACTGCGATCAAGCCCTTCTGGAAGAAGAATTCTTCAAAACAACTTGGCCGATTTGAGGAATGGGTTATGTGA
>Chuquiraga_TRINITY_DN24354_c0_g1_i4-AT1G10510
ATTTTCTATCTTTTCCCCCAATTTTCCGTTTCTCCGAAACACTAATGGCTTCCACCTCGACTCTCTCGCTATACTCTCATCCAAAGCTCACGACAACCAGCAACTTTGCCGCCGGCGACTGCGTGTTGCCACGGCGGTGGCTGTTTTTCTCTACGACTGTGCAATACGTGAGTTCTAGGCGACGGCGTTCTCGATTCAAAACCTTTGCAGTTAGAAATGCTTCGTCTTCGTCTGGACGGCCGGCGGGCGGCCGGAGAGTTTATAGAGAGTCGCAGTCTGAACCGGCGCCTTTAACTGCTGGTCCGCTGAAGGAGATTGCTTCGTTTGTGTTGCCGGTTGGCTCGTTCGTTGTGGTTACTTTCGTTATGTGGAAATTGGTGGAGAAACTGATTATGCCAAAGCAGTCAAAAACTCCAGCAGTGGAAAAAAAATCTACTCAAGGAATGAAATGGTCCTTTGCTGCTGGGACGAACTTGTTATCTAATTTTGGTGCAAAGATTGAGAGGGAATCCAGACTACGACTCAATGAGTTTGCTAAAGAGCTTAAGGTCTTCAGCATTGTTGACATGTCTGGTCGCAATTTTGGAGATGATGGATTATTTTTCCTTGCGGAGAGCTTAGCTTATAACCAGGTTGCAGAAGAAGTGAATTTTGCTGCCAATGGCATAACTGCAGAAGGAATTAAAGCTTTCGATGGTGTTCTGCAAGCAAACATGACCCTGAAGACTCTTGATTTATCAGGAAACACTATTGGGGATGAAGGAGCTAAGATTTTATCTGATATACTGGCGGAGAATAATGGTATTCAGAAGCTCCAGCTAAATAGTACTGGGCTAGGGGACGAGGGAGCAAAGGCTATTGCCCAGATGCTAAAAAAGAATTCAACCCTACGTACTATTGAACTCAACAACAATATGATTGACTATTCTGGATTTTCAGGCCTTGCTGAGGCACTTCTTGAGAATAAAACGTTGCAAAGCTTATATCTCAATGGAAATTACGGTGGTGCTTTAGGTGCTGCTGCTCTTGCTAAAGGGCTTGAGGGGAACAAAGCTTTAAGGGAGTTGTTTTTGCATGGGAACACTATGGGAGACGAAGGAGTCCGTGCACTAATCTCTGGACTATCGTTACATAAAGGGAAACTCACAGCTCTGGACATCGGAAATAATATGATAACGTCAAAAGGTGCCTTCCATGTTGCGGAATTTATAAAAAGAAGTAAATCCTTGTTATGGGTCAACGTATACATGAACGACATTAAAGATGAGGGAGCTGAGAAAATAGCCGATGCTTTAAAGGAGAACCGCTCCATAACGAACATAGATCTGGGGGGAAATGACATCCATGCTAAAGGGATTACCGCAATTTCACGAGTTTTAAAAGATAATTCTGTGATAACTGCTCTTGAACTTGGTTACAATCCAATGGGACCTGATGGAGCAAAGGCTTTGTCAGACGTTCTTAAGTTTCATGGGAATATAAAAACTCTCATGCTTGGTTGGTGTAAGATAGGACCAAAGGGTGCAGAGTACATTGCAGATACTTTAAAATACAATAGTACCATCACCACTTTAGACCTACGAGCCAATGGGCTTAGCGACGAGGGGGCCAAGTCCCTGGCTCGCAGCCTGAAGGTGGTCAATGAAGCCCTTGTGTCGCTTGATTTGGGGTTTAATGAAATTAGAGATGAAGGGGCTTTTGCCATTTCTCAAGCACTCAAGGCTAATGAAGACGTGGGACTCACTTCACTAAATCTTGCTAGCAACTTCCTTACAAAGTTGGGGCAGAGTGCTCTCACGGACGCTAGAGACCATGTCTACGAAATGAACGAAAAAGAGCTTAGTATTGGGTTCTAGGGGCGTTTTGGGTATACCAAGACGTAGTTCTCCGTTTAGTTCAGCGAACAGGTACGCGATCCTGAGTTTTGTGTTCTTTTATACTTTGAGACTGGGCCATCCCTGGATCGTGGGGATGTTTAGGAATTTTGGTAGAGAGATCAAAGTTAGCGTTGTCCTTGAGGAAGCTTTCATGTACTCGGTTTTGTATGTGTATCTTTATGATGTAATCATAAGCGTTACATTAAACCATGAGAATATTTTTTATACACCCCTAGTGTAGGTGGGC
>Cicerbita_plumieri_TRINITY_DN17319_c0_g1_i2-AT1G10510
CTTCACTCCCTCCCTCATCGTCCTCTTCTATCCATTTTCCCCCAATTTGCTTTCTTCACTCACTCATGGATTGTGCATCAACTCTCTCCATCTGCTCTCATCCAAAACCAACCACAAACAGCAATTTCTCAACCGGTGGCTATGTGCTGCTTCACAGGCGGCTGTTTTTTTCTCCGTCGTTGCAGTATGTGGGTTCAGGGCGGCGACGTTTAAAAGTTCAAACATTTGCAATAAAAAATGCTTCGTCTTCTTCTGGGCGGCCGGGAAGAGCTAGGAAGGTTTATACGGAGTCGCAATCCGAAGCAACGCCTTCAACCTCCTTTCTGGTGAAGGAGATTGCTTCTTCTGTGTTTCCAGTCGGCTCCTTCGTTGTCGTCACTTTTGTTATGTGGAAATTGGTGGAGAAACTGATGATGCCTAAGCAATCAAAAGCTCCTGTACAAGAGAAAAAACAGACTGAAGGAGTGAAATGGTCCTTTGCTGCTGGGACAAACCTGCTACCAAATTTTGGTGCAAAGATCGAAAGGGAATCCAAACTCCGACTCAATGATTTCTCCAAAGAACTTAGGTCATTCAACATTGTTGACATGTCAGGTCGCAACTTTGGAGATGAAGGACTATTTTTTCTTGCAGAGAGCTTAGCTTATAACCAGGTTGCTGAAGAAGTAAATTTTGCTGCTAATGGAATAAGTGCAGAAGGAATTAAAGCTTTTGATGGTATTTTGCAATCAAACATTTCTCTAAAGGTTCTTAACCTATCTGGAAACAGTATTGGGGATGAAGGAGCTAAGGTTTTATGTGATATACTGGTGGATAATAGTGGTATTCAGAAGCTTCAGCTAAATAGTACTGATATAGGTGATGAGGGAGCAAAGGCCATTGCTGAGTTGCTAAAAAAGAACTCAACCTTGCGGACACTTGAACTCAACAACAATTTAATTGATTATTCTGGATTTTCAGGTCTTGCTGAAGCACTTCTTGAGAATAAATCGTTGAATAGTTTATATCTAAATGGAAATTATGGTGGTGCATTAGGCGCTTCTGCCCTTGCTAAAGGGCTCGAGGGTAACAAAGCTTTAAGGGAACTTTTTTTGCATGGGAACTCTATAGGAGATGAAGGAGTTCGTGCATTAATAACTGGATTATCTTTGCATAAAGGAAAACTCACAGCTCTTGACATTGGCAACAATATGATAACCTCAAAAGGTGCCTTTCATGTTGCTGAATATGTCAAAAGAAGTAAATCTTTATTGTGGCTTAATGTCTACATGAATGACATTAAAGACGAGGGAGCTGAGAAAATAGCCGATGCTTTGAAGGAAAACCGTTCAATTACAAACATAGACCTGGGGGGAAATGACATACATGCTAAAGGGATCACTGCAATAGCAGAAGTTTTAAAAGATAATACTGTGATAACAGCTCTTGAACTTGGGTATAATCCCATGGGCCCGGATGGAGCAAGGGCATTGTCGGAAGTTCTTAAGTTTCATGGAAATATAAAAACTCTGATGCTTGGTTGGTGTAAGATTGGAGCAAAGGGTGCAGAGTTCATAGCGGATACTTTAAAATACAACAATACAATCACCACTTTAGACCTTCGAGCCAATGGGCTTAGTGATGAGGGTGCAAAGAGCTTGGCTCGAAGTTTGAAGGTGGTTAATGAAGCTCTTGTGTCATTGGATTTAGGATTTAATGAAATTAGGGACGAAGGGGCTTTTTCAATTTCACAAGCGTTGAAGGCTAATGAGGATGTGAGACTGACGTCATTAAATCTGGCTAGCAATTTTCTTACGAAATTAGGTCAAAGTGCTTTGACTGATGCAAGAGATCATGTGTATGAGATGAATGAAAAGGAATTAAGTATTGGGTTTTAGTCTTTTAGAGATTATCATTATATACCCAAAGGAGAAAAGTGTTAAGAGGtattttaatatttttattatttttgtttattattTATATATACTTGGTTGGGTAGGCATCCCGACTGCAGGGGTGTTTAGAAATTTTGTGAAGAACTTTTTTGCATGCAAGAAAG
>Conyza_canadensis_TRINITY_DN30492_c0_g1_i1-AT1G10510
CTtcatcaacatcaacatcatcatTTCATTTTCTTTTTTATCCAAATCCAATTAGCCCCCAAATTTTTTCATATTTTTTTTCACTCACACTGACTGAATGGATTTCACTTCAACTCTCTCAACTTACTCTCCTCATCCAAAACCTACCACAAATTTCACTTCCGGCGCCTGTGTCTTCCTTCGTCGCCGGCTCTTCTTTTCCACCTCGTTGTACTATCAGCAACGACGTCGTTTTCAATTTCGAACATTTTCGATTAAAAATGCTTCTTCATCTTCAGCAGGAAGAAGAAGAACAAGTAAGAAAGCCTATACGGAGTCACAATCGGAACCTCCAGCTGTTGCTTTTCCGGTGAAGGAAGTTGCTTCTGTCATATTGCCTGTTGGCTCGTTCGTTGTCGTCACTTTTGTTATGTGGAAATTGGTGGAGAAACTGATGATGCCCAAGCAGTCAAAAGCTCCAACAGCATCAGATAAAAAACCGAGTGAAGGAGTGAAATGGTCCTTTGCTGCTGGCACAAACTTGTTACCTAATTTTGGTTCAAAGATCGAAAGGGAATCCAAACTTAAACTTAATGATTTTGCTAAAGAACTTAGGGCCTTTGATATTGTTGACATGTCAGGTCGCAACTTTGGAGACGAAGGACTGTTTTACCTTGCAGAGAGCTTAGCTTATAACCAGGTTGCTGAAGATGTAAATTTTGCTGCAAATGGTATAACTGCAGAAGGCATTAAAGCTCTCGATGGTATTCTGCAATCGAACATTTTTCTAAAGACTCTTAACCTATCAGGAAACACTCTAGGGGATGAAGGCGCTAAGGTTTTATGTGATATACTGGCTGAAAATAGTGGTATTCAGAAACTCCAGCTAAATAGTACCGGGCTAGGGGATGAGGGAGCACGGGCTATTGGTGAGATGCTAAAGAAGAACTCAACATTGCGTACACTTGAACTAAACAACAATTTGATTGACTATTCTGGATTTTCAGGTCTTGCTGAGGCACTTCTTGAAAATAAATCATTACAAAGCTTGTATCTAAATGGAAATTATGGCGGTCCTTTAGGGGCATCTGCACTTGCCAAAGGGCTGGAGGGTAACAAAGCTTTGAGGGAACTTTTCTTACACGGGAATTCGATAGGAGATGAAGGAGTTCGTGCACTAATAGCTGGATTGTCGTTACATAAAGGGAAACTCTCAGCTCTGGATGTTGGCAACAATATGATAACTTCAAAAGGCGCTTTTCATGTTGCGGAATATATCAGAAGAAGTAAATCTTTGTTGTGGCTTAACGTTTATATGAATGACATCAAAGATGAGGGAGCTGAGAAAATAGCTGAGGCTCTGAAGGAAAACCGTTCAATAACAAATATAGATTTGGGTGGAAATGACATCCATGCCAAAGGGATCACTGCAATAGCAGAAGTTCTAAAAGATAATACTGTGATAACAGCTCTTGAACTTGGTTATAACCCCATGGGACCAGAAGGCGCAAAAGCTTTGTCAGAGGTTCTCAAGTTTCATGGAAATATAAAAACTCTCATGCTTGGTTGGTGTAAGATAGGAGCAAAAGGTGCAGAGTTTATAGCTGATACATTAAAATACAACAATACAATCTCCACTTTAGACTTACGAGCCAATGGGCTCAGTGATGAGGGTGCTAAGTCCCTGGCTCGCAGCCTGAAGGTGGTCAATGAAGCTCTCGTGTCACTTGATTTAGGATTTAATGAAATTAGAGATGAAGGAGCTTTTTCAATTTCCCAAGCACTAAAGGCTAACGAAGATGTGAGACTAACGTCTTTAAATCTTGCTAGCAACTTTCTTACAAAGCTAGGACAGAGTGCTCTGACTGATGCAAGAGACCATGTGTACGAGATGAATGAAAAAG
>Elephantopus_transcriptome_node_36616-AT1G10510
ATGGATTTTGCCTCCACTCTCACACTGTACTCTCATCCAAAAATAACCACGACCTGCAGCTCCACTACCGGTGGTTGCCTACTGCTTCGCCGGCGGCTGTTCCTTCCTTCTACGTCGAACTATGTCGGCTCAGGACGACGACGTTTGCAGTTCGAAATTTTTGCGATTAAAAATGCTTCCGCTTCTTCTGGGAGGCCGGCGAGAGGTAGAAGAGTTTATAGGGAATCGCAGTCCGAAGCAGCGCCTTTATCCGCAGTTCCGATGAAGGAGATTGCTTCTTCCGTATTGCCGGTCGGCTCCTTCATTGTCGTCACTTTTGTTATGTGGAAATTGGTGGAGAAATTGATGATGCCCAAACAGTCTAAAGCTCCAGCAACAGAGCAAAAGCCCACCGAAGGAGTGAAATGGTCCTTTGCTGCTGGGACAAATTTGTTACCTAATTTTGGTGCAAAAATTGAAAGGGAATCCAAACTCCGACTCAATGATTTTTCCAAAGAACTCAGATCGTTTAATGTTGTTGACATGTCAGGTCGAAACTTTGGAGATGAAGGACTGTTTTTCCTTGCCGAGAGCTTAGCATATAACCAGGTTGCAGAAGAAGTGAATTTTGCTGCTAATGGAATAACTGCCAAAGGAATTAAAGCTTTTGATGGTGTTCTGCAATCAAACATTTTCCTAAAGTCTCTTAACCTATCAGGAAACGCTATTGGGGATGAAGGAGCTAAGGTTTTATGTGATATCCTGGTGGATAATAATGGTATTCAGAAGCTTCAGCTAAACAGTACTGGGATAGGGGATGAGGGAGCAAAGGCTATTGCTGAGATGCTAAAGAAAAACTCAACCCTACGCACACTTGAACTCAACAACAATTTGATTGATTATTCGGGATTTTCAGGTCTTGCTGAGGCACTACTTGAGAATAAATCATTGCAAAGCTTGTATCTAAATGGAAATTATGGTGGTGCTTTGGGGGCATCTGCACTTGCTAAAGGGCTCGAGGGGAACAAAGCATTAAGGGAACTTTTTCTGCATGGGAACTCTATAGGTGATGAAGGAATTCGTGCATTAATAAGCGGGCTGTCTTTGCATAAAGGGAAACTCACAGCCCTCGACATTGGCAACAATATGATAACCACAAAAGGTGCATTTCATGTTGCGGAATATGTCAAAAGAAGTAAATCCTTGCTGTGGCTTAATTTATACATGAATGATATTAAAGATGAGGGAGCTGAGAAAATTGCTGAGGCTCTGAAGGAAAACCGTTCAATAACAAATATAGACTTGGGAGGAAATGACATCCATGCTAAAGGGATCACTGCAATAGCAGAAGTTTTAAAAGATAACACTGTGATAACAGCCCTTGAACTGGGTTATAATCCCATGGGACCAGATGGTGCAAAAGCTTTGTCAGAAGTTCTTAAATTTCATGGAAATATAAAAACTCTCATGCTTGGTTGGTGCAAGATAGGAGCAAAGGGTGCCGAATTCATAGCCGATACTCTGAAATACAACAATACAATCTCAACCTTGGATCTACGAGCCAATGGGCTTAGTGATGAGGGTGCAAAGTGCCTGGCTCGCAGCCTGAAGGTGGTCAATGAAGCTCTTGTGTCGCTTGATTTAGGATTCAATGAAATTAGAGATGAAGGGGCTTTTGCCATTTCTCAAGCACTGAAGGCCAATGAAGATGTGGGACTCACATCTTTGAATCTTGCTAGCAACTTCCTTACAAAGTTAGGGCAGAGTGCTCTAACCGATGCAAGAGATCATGTGTATGAGATGAACGAAAAAGAACTCAGCATCGGTTTC
>Emilia_TRINITY_DN4872_c0_g1_i1-AT1G10510
TTTCTTCAGTGACTCAGTGAGCGATGAATTTTGCTTCAACTCTGTGTCATCCAAAACCTACAACCTTCACTACCGCCGGCCGCCTACTTCTTCGCCGCCGTCCATTTCTTCCTACTCCGGTTCACTATGCACGACGCCGTTTTCAGTTTCAAACGTTTTCAATTAAAAATGATTCATCTGGGCGGCGGGCCGGAAGAAATCGGAGAGTTTATACATCCGAAGAAGCACCGCCCGTCACCGTTCCGGTGAAGGAGATTGCTTCTTTTATATTACCGGTCGGCTCATTCGTTGTCGTTACTTTTGTTATGTGGAAATTGGTGGAGAAACTGATTATGCCCAAGAAGTCAAAGTCTTCATCTGCGGAGAAAAAGTCAACTGAAGGATTGAAATGGTCCTTTGCCGCTGGCACTAACTTATTACCAAATTTTGGAGCAAAGATCGAAAGGGAATCCAAACAACGACTTAATGATTTTGCTAAGGAGCTTAGGGTCTTCAATATTGTTGACATGTCAGGTCGTAACTTTGGTGACGAAGGATTGTTTTACCTTGCAGAGAGCTTAGCTTATAACCAGGTTGCTGAAGATGTGAACTTTGCTGCTAATGGAATAACCGCTGAAGGAATTAAAGCTTTTGATGGTATTTTGCAGTCGAACATTTCCCTAAAGACTCTTAACCTATCGGGAAACACTATTGGGGATGCTGGAGCTAAGGTTTTGTGTGATATACTGGTGGAAAATACTGGTCTTCAGAAGCTCCAGTTAAATAGTACTGGGATAGGGGATGAGGGAGCAAAGGCTATTGCTGAGATGCTAAAGAAAAATTCAACTTTGCGTACACTTGAACTAAACAACAACTTGATTGACTACTCTGGATTTTCAGGCCTTGCTGAGGCGCTTCTTGAGAATAAGTCATTACAAAGCTTGTACTTAAATGGAAATTATGGTGGTGCTTTAGGGGCTTCATCACTTGCTAAAGGGCTTGAGGGTAACAAAGCTTTAAGGGAACTTTTTCTGCACGGGAACTCCATAGGAGATGAAGGAGCTCGTGCTTTAGTAACTGGATTGTCTTCCCATAAAGGGAAACTTACAGCTCTCGATATTGGAAACAATATGATAACCTCAAAAGGTGCATTTCATGTTGCGGAATATGTTAGAAGAAATAAGTCCCTGTTGTGGCTTAACTTATACATGAATGACATTAAAGATGAGGGAGCTGAGAAAATAGCTGCGGCATTGAAGGAGAACCGTTCAATAACAAACATAGATTTGGGAGGAAATGACATCCATGCTAAAGGGATTACTGCAATCGCTGATGTTCTAAAAGATAATACTGTGATAACAGCTCTTGAACTTGGTTATAATCCCATGGGACCAGATGGCGCAAAAGCTTTGTCAGAAGTTCTCAAGTTTCATGGAAATATCAAAACTCTCATGCTTGGTTGGTGTAAGATAGGAGCAAAGGGTGCTGAGTTCATAGCTGATACTTTAAAGTACAACAATACGATTTCAACTTTGGATCTACGAGCCAATGGGCTCAGTGACGAGGGTGCTAAGTCCCTGGCTCGCAGCTTGAGGGTTGTCAATGAAGCTCTTGTGTCACTCGATTTAGGATTCAATGAAATAAGAGATGAAGGAGCTTTCTCGATTTCTCAAGCGCTGAAGGCTAACGAAGATGTGAGACTCACATCGTTGAATCTTTCTAGCAATTTTCTTACAAAGTTGGGGCAGAGTGCTCTAACTGATGCAAGAGACCATGTGTACGAGATGAATGAAAAAGAACTAAGTATCGGTTTCTGATTATTATCTTAACAAAAGCGAAGTCTATACTGAGAAGTGGTTCGTGTAGTTCAGTAAAACAGTTTTGTTTCTTTATACATGGCGTGGGTGGAGGCAACCCTAAACTCCAGGGATGTTTAGAAATTTTGTTAGAGAGATTGTAGCATTGTAATATTATTATTTTGTAATGCTGTTAAGGTGCAG
>Erechtites_TRINITY_DN4355_c0_g1_i2-AT1G10510
AGTCAGTCATGGATTTTGCTTCAACTCTCTCTCATCCAAAACCTACCACCACCTTCGCTCCCTCCGGCTGCCTGCTTCTTCTCCGCCGTCCGTTTTTCTCTGCTCTGGCAGGTCGACGCCGTTTTCAATTCCAAACTTTTTCAATTAAAAATGATTCACGAAGAAAAAGTCACAGTGTTTATACGGAGTCTCAATCGAAAGCACCGCCCCTTCCAGTGAAGGAGATTGCTTTTTTTATATTGCCGGTCGGCTCATTCGTTGTCGTTACTTTTGTTATGTGGAAATTGGTGGAGAAACTGATTATGCCCAAGCAGTCAAAAGCTCCATCAGCCGAAAAGAAGTCAACTGAAGGATTGAAATGGTCCTTTGCCGCTGGCACTAACTTATTACCAAATTTTGGAGCAAAGATCGAAAGGGAATCCAAAGTCCGACTCAATGATTTTGCTAAAGAACTTAGGGCTTTCAATGTTGTTGACATGTCAGGTCGTAACTTTGGAGACGAAGGATTGTTTTACCTTGCAGAGAGCTTAGCTTATAACCAGGTTGCTGAAGATGTGAACTTTGCTGCTAATGGAATAACAGCTGAAGGAATTAAAGCTTTTGATGGTATACTGCAATCGAATATTTCCCTAAAGACTCTTAACCTATCAGGAAACACTATTGGGGATGAAGGAGCTAAGGTTTTATGTGATATACTGGTGGAAAATACTGGTATTCAGAAGCTCCAGTTAAATAGCACTGGGCTGGGGGATGAGGGAGCAAAGGCTATTGCAGAGATGCTAAAGAAAAATTCAACTTTGCGTACACTTGAACTAAACAACAACTTGATTGACTACTCCGGATTTTCAGGGCTTGCTGAGGCACTTCTTGAGAATAAGTCATTGCAGAGTTTGTACTTAAATGGAAATTATGGTGGTGCTTTAGGGGCTTCAGCACTTGCTAAAGGGCTCGAGGGTAACAAAGCTTTAAGGGAACTTTTTCTGCATGGGAACTCCATAGGAGATGAAGGTGCTCGTGCTTTAATAAGTGGATTGTCTTTACATAAAGGGAAACTCACGGCTCTCGATATTGGCAACAATATGATAACTTCAAAAGGTGCATTTCATGTTGCGGAATATGTTAAAAGAAGTAAATCCTTGTTGTGGCTTAACTTATACATGAATGATATTAAAGACGAGGGAGCTGAGAAAATAGCTGAGGCATTGAAGGAGAACCGTTCAATAACAAACATAGATTTGGGAGGAAATGACATCCATGCTAAAGGGATTACGGCCATCGCTGAAGTTCTAAAAGATAATACTGTGATAACAGCTCTTGAACTTGGTTATAATCCCATGGGACCAGATGGCGCAAAAGCTTTGTCGGAAGTTCTCAAGTTTCATGGAAATATTAAAACTCTCATGCTTGGTTGGTGTAAGATAGGAGCAAAAGGTGCTGAGTTCATTGCTGATACTCTAAAGTACAACAATACAATCTCAACATTGGACCTACGAGCCAATGGGCTCAGTGACGAGGGTGCTAAGTCCCTGGCTCGCAGCCTGAAGGTGGTCAATGAAGCTCTTGTGTCGCTCGATCTAGGATTCAATGAAATCAGAGATGAAGGAGCTTTCTCGATTTCTCAAGCACTGAAGGCTAACGAAGATGTGAGACTCACATCGTTGAATCTTTCCAGCAATTTTCTTACAAAGTTGGGGCAGAGTGCTCTAACTGATGCAAGAGACCACGTGTACGAGATGAACGAAAAAGAACTAAGTATCGGTTTCTAGATATCTTAACAAAAAGAAAAGTGTATACCGAGAAGTGTAACTGATGCAAGAGAACATGTAATTCAGTCAGTCAAACAGGTTGTGTTTATTTTTACATGGTGCGGGTTTGGGCATCCCTTAACTGCAGGGATGTTTAGAAATTTTGTTAGATCGTGTAATAAGTATATCGAGTTTTGGCA
>Erigeron_speciosus_TRINITY_DN17236_c0_g1_i1-AT1G10510
CTGACTGAATGGATTTCACTTCAACTCTCTCAACTTACTCTCCTCATCCAAAACCTACCTCCACTTTCACTTCCGGCGCCTGTGTCTTGCTTCGCCGCCGTCTCTTCTTTTCCACCTCGTTGTACTATCAGCAACGACGTCGTTTACAATTTCAAACATTTTCGGTCAAAAATGCTTCATCGTCTTCAGGAAGAAGAAGAACAAGTAAGAAAGTCTATACGGAGTCACAATCGGAACCTCCAGCTGTTGCTTTTCCGGTGAAGGAAGTTGCTTCTTTCATATTGCCGGTTGGCTCGTTCGTTGTCGTCACTTTTGTTATGTGGAAATTGGTGGAGAAACTGATGATGCCCAAGCAGTCAAAAGCTCCAACAGCATCAGATAAAAAACCGAGTGAAGGAGTGAAATGGTCCTTTGCTGCTGGCACAAACTTGTTACCTAATTTTGGTGCAAAGATCGAAAGGGAATCCAAACTTAAACTTAATGATTTTGCTAAAGAACTTAGGGCCTTTGATATTGTTGACATGTCAGGTCGCAACTTTGGAGACGAAGGACTGTTTTACCTTGCAGAGAGCTTAGCTTATAACCAGGTTGCTGAAGATGTAAATTTTGCTGCAAATGGTATAACTGCAGAAGGCATTAAATCCTTCGATGGTATTCTGCAATCGAACATTTTTCTTAAGACTCTTAACCTATCAGGAAACACTCTAGGGGATGAAGGCGCTAAGGTTTTATGTGATATACTGGTTGAAAATAGTGGTATTCAGAAGCTCCAGCTAAATAGTACCGGGCTAGGGGATGAGGGAGCACGGGCTATTGGTGAGATGCTAAAGAAGAACTCAACATTGCGTACACTTGAACTAAACAACAATTTGATTGACTATTCTGGATTTTCAGGTCTTGCTGAGGCACTTCTTGAAAATAAATCATTACAAAGCTTGTATCTAAATGGAAATTATGGCGG
>Matricaria_matricarioides_TRINITY_DN33484_c0_g1_i1-AT1G10510
AAAGAAACCAAAAAAACATAttcttcatttcttcatcttctttcttcttctATCCATTTTTCCCCAAACATGGATTTCACTTCAACTCTCTCCACCTACTCTCATCCAAACCCTAAAATCACCACCACTAAAACCGGTGTTTCTATCCTCCTTCAACGCCGCTTATTCTTCTCCACTCCAGTTCAACATGCCATGTCACAACGACGTCGTTTGCACTTTAAACCACTTGCGGTTAAGAATGCTTCTGGAAGGTCCGGAAGAAGTCGGAGAGTTTACACGGAGTCGCAAACGGAAGGTGTACCGGTGGCCGGTGTTCCGGTGAAGGAGATTGCTTCGTTTGTGTTGCCGGTTGGATCGTTCGTTGTCGTTACTTTTGTTATGTGGAAATTGGTGGAGAAACTGATGATGCCCAAGAAGTCAAAAGCTTCAGGGACGGAGAACAAACCAACTGAAGGAGTGAAGTGGTCTTTTGCTGCTGGGTCAAACTTATTACCTAATTTTGGTGCAAAGATCGAAAGGGAATCCAAACTCCGACTCCATGATTTTGCCAAAGAACTTAGGGCATTCAATATTGTCGACATGTCAGGTCGCAACTTTGGAGATGAAGGAGTATTTTACCTTGCAGAGAGCTTAGCTTATAACCAGGTTGCTGAAGATGTCAGTTTTGCTGCTAATGGAATAACTGCTGAAGGAATTAAAGCTTTTGATGGTATTCTGCAATCGAATATTACCCTAAAGACTCTCAACCTATCAGGGAACACTATTGGAGATGAAGGAGCTAAGATTTTAGCTGATATACTGGTGGATAATACTGGAATTCTGAAGCTCCAGCTAAATAGTACTGGCCTAGGGGACGATGGAGCAAAGGCTATTGCAGAGATGCTAAAGAAAAACTCAACCCTGCGTACGGTTGAACTAAACAACAATTTGATTGACTATTCTGGATTTTCAGGTCTTGCCGAGGCTCTTCTCGAGAATAAATCGTTACAGAGCTTGTATCTAAATGGGAATTATGGTGGTGCTTTAGGGGCTTCAGCACTTGCTAAAGGGCTCGAGGGTAACAAAGCTCTAAGGGAACTTTTTTTGCATGGGAACTCCATAGGGGATGAAGGAGTTCGTGCGTTAATAACTGGCTTATCTTTGCATAAAGGGAAACTATCAGCTCTTGACATTGGCAATAATATGATAACCTCAAAAGGCGCATTTCATGTTGCGGAATATGTCAAAAGAAGCAAATCCTTGCTGTGGCTAAACATATATATGAATGACATTAAAGATGAGGGAGCTGAGAAAATAGCAGAGGCTTTGAAGGAGAACCGCTCAATAACAAATATAGACTTGGGAGGAAATGACATACATGCTAAAGGGATTACTGCAATAGCTGAAGTTCTAAAAGATAACGGTGTGATAACAGCACTTGAACTTGGTTATAATCCCATGGGACCAGATGGTGCAAAAGCTTTGTCAGATGTTCTCAAGTTTCATGGAAATATTAAAACTCTCATGCTTGGTTGGTGCAAGATTGGACCAAAGGGTGCAGAGTTCATAGCTGATACTTTGAAATACAACAATACGATTTCAACCTTGGACCTACGAGCCAATGGGCTCAGTGACGAGGGTGCTAAGTCCCTGGCTCGCAGCCTGAAGGTGGTCAATGAAGCTCTTGTGTCACTTGATCTAGGATTCAATGAAATTAGAGATGAAGGAGCTTTCTCAATTTCTCAAGCACTGAAAGCTAACGAAGATGTGAGACTAGCATCCCTAAATCTTGCTAGCAATTTCCTCACGAAGTTAGGACAGAGTGCTCTGACTGATGCAAGAGACCATGTGTTTGAGATGACAGAAAAAGAATTAAGTATCGGTTTTTAGTCATCTTAACAAACGGAAATTGTATACTGAGAAGTCGGTTGTTCAGTTCAGTAAGCATTCAGCAGGTATATCTTAAACTTGGAGCGAGTGGACATCCCTTAACTGCAGGGATGTTTAGAAATTTTGTTAAAAGATGGCAGCTAGTGTCATTGAGGAACTTCCTGTCAATGATTTTTGTTCGCTTCATTAGTCACCCAGTAAGAACAGGGTTCAGTCATTATTTAGCCGTATTTTGCTAACGTCGCTTGCTATAAGATTCGTGAATCTTTATGCTAAAGCATGTTGTCGTTCCTGCTCCTTAAAAAGCAGACAAGCATTGGG
>Packera_TRINITY_DN15874_c0_g1_i2-AT1G10510
CAATCAGTCATGGATTTTGCTTCAACTCTGTGTCAACCAAAACCTACCACCTCTACTCCCTCCGGTCACCGTCGTCAATTTATCTCTTCTCCGGTGCGCTATGCACCTCCAGCACCTCGCCGTTTTCAATTCAAAACCTTTTCCGTTAAGAATGATTCAGCCTCCTCTGGTCGCCATGGAAGAAGTCGGAGAGTTTACACAGACTCGCAATCGGAAGCACCGTCCCTTCCGGTGAAAGAGATCGCCTCTTTTGTATTGCCGGTTGGCTCATTCGTTGTCGCTACTTTTGTTATGTGGAAATTGGTGGAGAAACTGATTATGCCCAAGCAGTCAAAAGCTCAATCAGCGGAGAAAAAGTCAACTGAAGGATTGAAATGGTCATTTGCCTCTGGCACTAACTTATTACCAAATTTTGGAGCAAAGATCGAAAGGGAATCCAAACTTCGACTCAATGATTTTGCTAAAGAACTTAGGGCGTTCAATGTTGTTGACATGTCAGGTCGTAACTTTGGAGACGAAGGATTGTTTTACCTTGCAGAGAGCTTAGCTTATAACCAGGTTGCTGAAGATGTGGACTTTGCCGCCAATGGAATAACCGCTGAAGGAATTAAAGCTTTTGATGGTATTTTGCAATCAAATATTTCCTTAAAGACTCTTAGCCTATCAGGAAACACTATTGGGGATGAAGGAGCTAAGGTCTTATGTGGTATACTGGTGGAAAATACTGGTATTCAGAAGCTCCAGTTAAATAGCACTGGAATAGGGGATGAGGGAGCAAAGGCTATTGCTGAGATGCTAAAAAAAAATTCAACTTTGCGTACACTTGAACTAAACAACAACTTGATTGACTACTCTGGATTTTCAGGCCTTGCTGAGGCGCTTCTTGAGAACAAGTCATTACAAAGCTTGTACTTAAATGGAAATTATGGTGGAGCTTTAGGGGCTTCATCACTTGCTAAAGGGCTTGAGGGTAACAAAGCTTTACGGGAACTTTTTCTGCATGGAAACTCCATAGGAGATGAAGGAGCCCGCGCTTTAATAACCGGATTGTCTTTACATAAAGGGAAACTCACGGCTCTCGATATTGGCAACAATATGATAACCTCAAAAGGTGCATTTCATGTTGCGGAATATGTTAAAAGAAGTAAATCCTTGTTATGGCTTAACGTATACATGAATGACATTAAGGATGAGGGAGCCGAGAAAATAGCTGAGGCATTGAAGGAAAACCGTTCAGTAACAAACATCGATTTGGGAGGAAATGACATCCATGCTAAAGGGATTACGGCAATAGCCGAAGTTTTAAAAGATAATTCTGTGATAACAGCTCTTGAACTTGGTTATAATCCCATGGGACCAGATGGCGCAAAAGCTTTGTCGGAAGTCCTCAAGTTTCATGGAAATATTAAAACTCTCATGCTTGGTTGGTGTAAGATAGGACCAAAAGGTGCGGAGTTCATAGCCGATACTTTAAAGTACAACAATACGATCTCAACTTTGGACCTACGAGCTAATGGGCTCAGTGACGAGGGTGCTAAATCCCTAGCTCGGAGCCTGAAGGTTGTGAATGAAGCTCTTGTGTCACTCGATTTAGGATTCAACGAAATTAGAGATGAAGGAGCCTTTTCGATTTCTCAAGCACTCAAGGCTAACGATGATGTCAGACTCACATCGTTAAATCTTTCTAGTAATTTTCTTACCAAGTTGGGCCAGAGTGCTTTAAGCGATGCAAGAGACCATGTGTACGAGATGAACGACAAAGAACTAAGTATCGCTTTCTAGTAAAGAAAAATGCATCCTTTAATTGAAGGGATGTTGAGAAATTTTGTTGAGAGCAGCTATTTTTGTGTATTATCATTATTTTGTAATGCTGTTAAGGTTTGATTGTTTGATATCGAATTGCAAACTGAAGCATAATCTAAAAACAAATTATCACTCAATTTGAATGACACCAGATTACATCAGACGTTGGACCATGATGAATTACCAGCAATTGTTG
>Schlechtendalia_TRINITY_DN1547_c0_g1_i5-AT1G10510
CCAATCTTCCATTTTTCACGCACAGTCATGGCGTCTACTTCGACTCTCTCTATCTACTCTCATCCAAAGTTCACAACAACCACAACCTTCGCCTCCGGCGATTACGTGCTTTACCGGCGGCGGCTGTTTTTCTCTGCGGCGGTGCAATACGTGAGTTCAAGGCGACGATGCCCGCGATTCAGAACTTTTGCAATTAGAAATGCTTCGGCTTCGTCTGGACGTTCGACAAGCGGCAGGAGAGTTTATAGAGAATCGCAATCTGAACCAGCGCCTTCAACTGCTGTTCAGGCGAAGGAGATTGCTTCGTTTGTGTTGCCAGTTGGCTCGTTCTTCGTCTTTACTTTTGTTATGTGGAAATTGGTGGAGAAACTGGTTATGCCAAAGCAGTCAAAAACTCCAGCAGCAGAAAATAAGTCTAACCAAGGAGTGAAATGGTCCTTTGCTGCTGGGACAAACCTGTTACCTAATTTTGGTGCAAAGATTGAAAGGGAATCCAGAGTACGACTCAATGATTTTGCCAAAGAACTTAAGTCCTTCAGCGTTGTTGATATGTCTGGCCGCAATTTTGGAGACGAAGGATTATTTTTTCTTGCGGAGAGCTTAGCTTATAACCAGATTGCGGAGGAAGTGAACTTTGCTGCCAATGGAATAACTGCAGAAGGAATTAAAGCTTTTGATGGTATTCTTCAATCAAACATTGCCCTAAAGACTCTTGACCTATCAGGGAACACTATTGGGGATGAAGGAGCCAAGATTTTATCTGATATACTAGTGGAGAATAACGGTATTCAAAAGCTCCAGCTAAATAGTACTGGACTGGGGGATGAGGGGGCAAAGGCTATTGCTCAGATGCTAAAAAAGAATTCAACCTTACGTACTATTGAGCTCAACAACAATTTGATTGACTATTCTGGATTTTCAGGTCTCGCTGAGGCACTTCTCGAAAATAAAAGTTTACAAAGCTTATATCTAAATGGAAATTATGGTGGTGCGTTAGGGGCTTCTGCTCTGGCCAAAGGCCTTGAGGGGAACAAATCTTTAAGGGAACTTTTCTTGCATGGAAACTCTATAGGCGATGAAGGAGTTCGTGCATTAATCTCCGGCTTGTCGTTGCACAAAGGGAAGCTCACAGCTCTAGACATTGGAAACAATATGATAACTTCAAGAGGTGCCTTTCATGTTGCTGAATATATTAAAAGAAGTAGATCATTGTTGTGGGTCAACCTATACATGAATGACATTAAAGATGAGGGAGCTGAGAAAATAGCAGAGGCTCTGAAGGAGAACCGCTCCATAACAAACATAGACCTGGGGGGCAATGACATCCATGCTAAAGGGGTCACTGCCATTGCACAAGTTATAAAAGATAATTCTGTGATAACTGCTCTTGAACTTGGCTATAATCCCATGGGACCTGATGGAGCAAAGGTTCTGTCAGAAGTTCTCAAGTTTCATGGAAATATAAAAACTCTCATGCTTGGTTGGTGCAAGATAGGACCAAAGGGCGCAGAGTATATTGCAGATACTCTAAAATACAATACTACCATCACCACCTTAGACCTACGAGCCAATGGGCTTAGTGATGAGGGTGCCAAGTGCCTGGCTCGCAGCCTGAAGGTGGTTAATGAAGCTCTCGTGTCACTTGATTTAGGATTTAATGAAATTAGAGATGAAGGAGCTTATGCCATTTCTCAAGCACTGAAGGCTAATGAAGACGTTAGCCTTACATCTTTAAATCTTGCTAGCAACTTCCTCACCAAACTGGGGCAGAGTGCTCTGACTGATGCAAGAGACCACGTTTATGAAATGAATGAAAAAGAGCTAAGTATTGGATTTTAAACAGGTATACAATTCTCTTAATTTAATTTGTGTTTCTTTATGCTTGAGAGATGTTTTAGGAATTTTGGTACAGAGGTCACAGCTAGAGTTGTCCAGAAAAATCCTTGCACCAAGTTTTGTATGTGTAATCATAAGTTGAAATCTAGTTAACTTGTAGCAGCGAATCCGGATTAGCAATTGATACAAATCAGTTTCCAGGTCATCCCACACGTGCTTGGTAAACTGACTTTTATGGTTGTTCGGTTTATTTATTTTATTTATGCC
>Anthemis_tinctoria_TRINITY_DN30974_c0_g1_i2-AT1G10510
cttcatttcttcatcttctttctttcttcttctATCCATTTCCCCAAACTCATGGATTTCACTTCAACTCTCTCCACCTACTATAATCCAAACCCTAACCGTAACCTAACAACCACCACTAAAAACGGTGTTTCTATCCTCCTTCAACGCCGCCTATTCTTCTCCACTCCAGTGCAACATGTCATTTCGCAACGACGCCGTTTGCAGTTCAAAACGTTTGCGGTCAAAAATGCTTCTGGAAGGTCCGGGAGAGGTCGGAGAGTTTACACGGAGTCGCAAACGGAGAGTGTACCGGTCGCCGGTGTTCCGGTGAAGGAGATTGCTTCCTTTGTGTTGCCTGTTGGATCATTCGTTGTCGTTACTTTTGTTATGTGGAAATTGGTGGAGAAAATGATGATGCCCAAGAAGTCAAAAGCTCCAGGGACAGAGAACAAACCAACTGAAGGAGGAGTGAAGTGGTCTTTTGCCGCCGGGTCAAACTTATTACCTAATTTTGGTGCAAAGATCGAAAGGGAATCCAAACTCCGACTCCATGATTTCGCCAAAGAACTTAGGTCATTCAGTATTGTTGACATGTCAGGTCGCAACTTTGGAGATGAAGGAGTATTTTACCTTGCAGAGAGCTTAGCTTATAACCAGGTTGCCGAAGATGTCAGTTTTGCTGCTAATGGAATAACTGCCGAAGGAATTAAAGCTTTTGATGGTATTCTGCAATCGAATATTACCCTAAAGACTCTCGACCTATCAGGAAACACTATTGGAGATGATGGAGCTAAGATTTTAGCTGATATACTGGCGGATAATACTGGAATTCTGAAGCTCCAGCTAAATAGTACTGGCCTAGGGGACGATGGAGCAAAGGCTATTGCGGAGATGCTAAAGAAAAACTCATCCCTGCGCACGGTTGAACTAAACAACAATTTGATTGACTATTCCGGATTTTCAGGTCTTGCTGAGGCACTTCTCGAGAATAAATCGTTACAGAGCTTGTATCTAAATGGGAATTATGGTGGTGCTTTAGGGGCTTCAGCGCTTGCTAAAGGGCTCGAGGGTAACAAAGCTCTAAGGGAACTTTTTTTGCATGGGAACTGCATAGGGGATGAAGGAGTTCGTGCATTAATAACTGGCTTATCTTTGCATAAAGGGAAACTATCAGCTCTTGACATTGGCAACAATATGATAACCTCAAAAGGCGCATTTCATGTTGCGGAATATGT
>Trapopogon_dubius_TRINITY_DN13055_c1_g1_i1-AT1G10510
gtcgtcatcatcgtcgtcgtcgtcctcttcTATCCCTTTACCCCAATTTGCTTCCTTCACTCACGCTTATGGATTTTGCTTCAACTCTCTCCATCTACTCTCAAACAAAGCCAACTGCAACCAGCAGTTTCACTCCCGGTAGCTGCGTGTTGCTTCGCAGGCGGCTGTTTTTTACTTCGACGTTGCAGTATGTGAGTTCACGGCGGCGACGTGTGCAGTTCCAAACATTTGCAATAAAAAATGCTTCGGCGGCTTCATCTGGGCGGTCAGGAAGAGTTAGGAAAGTTTATACGGAGTCGCAATCCGAAGCAGCGCCTTCAATCGGCTTTCCGGTGAAGGAGATTGCTTCTTTTGTGATGCCGGTCGGCTCCTTCGTTGTCGTCACTTTTGTTATGTGGAAATTGGTGGAGAAACTGATGATGCCTAAGCAATCCAAAGCTCCTGCAACAGAGAAAAAGGCAACCGAAGGAGTGAAATGGTCCTTTGCTGCTGGAACAAACTTGTTACCTAATTTTGGTGCAAAGATCGAAAGGGAATCCAAACTCCGACTCAATGATTTTTCCAAAGAACTTAGGTCATTCAGCATTGTAGACATGTCAGGTCGCAACTTTGGAGATGAAGGAATGTTTTTCCTTGCAGAGAGCTTAGCTTATAACCAGGTTGCTGAAGAGGTGAACTTTGCTGCTAATGGAATAACCGCAGAAGGAATTAAAGCTTTTGATGGTATTCTGCAATCAAACATTTCTTTAAAGGTTCTTAACCTATCAGGAAACACTATTGGGGATGAAGGAGTTAAGGTTTTATGTGATATACTAGTGGATAATAGTGGTATTCGGAAGCTCCAGCTAAATAGTACTGGGATTGGGGATGATGGAGCAAAAGCCATTGCTGAGCTTCTAAAGAAGAACTCAACCTTGCGTACTCTTGAACTCAACAACAATTTGATCGATTATTCTGGTTTTTCAGGCCTTGCTGAGGCACTTCTTGAGAATAAATCTTTACAAAGCTTGTATCTAAATGGAAATTATGGTGGCGCATTAGGGGCGTCTGCACTTGCTAAAGGGCTCGAGGGTAACAAAGCTTTAAGGGAACTTTTTTTGCATGGGAATTCCATAGGAGATGAAGGAATTCGTGCGCTAATAACCGGATTGTCTTTGCATAAAGGGAAACTTACAGCTCTTGACATTGGAAACAATATGATAACCTCAAAAGGTGCATTTCATGTTGCGGAATATGTCAAAAGAAGTAAATCATTATTGTGGCTTAATGTCTACATGAATGACATTAAAGATGAGGGAGCTGAGAAAATAGCCGAGGCTCTGAAGGAGAACCGTTCAATAACAAACATAGACCTGGGAGGAAATGACATCCATGCTAAAGGGATAACCGCAATAGCAGAAGTTTTAAAAGATAATACCGTGATAACAGCCCTTGAACTTGGATATAATCCAATGGGACCCGATGGAGCAAAGGCTTTATCAGACGTTCTTAAGTTTCACGGAAATATAAAAACCCTCATGCTTGGTTGGTGTAAGATAGGAGCAAAGGGCGCAGAGTTCATAGCCGATACTTTAAAGTACAACAACACAATCACCACTTTGGACCTACGCGCCAATGGGCTCAGTGACGAGGGTGCAAAGAGCTTGGCTCGCAGTTTAAAGGTGGTCAATGAAGCTCTTGTGTCACTCGATTTAGGGTTTAATGAAATTAGGGATGAAGGGGCTTTTTCAATTTCTCAAGCATTGAAGGCAAATGAGGATGTGAGATTGACATCTTTGAATCTTGCTAGCAATTTTCTTACAAAATTAGGGCAAAGTGCTTTGACTGATGCAAGAGACCATGTGTTTGAGATGAATGAAAAAGAACTAAGTATCGCGTTTTAGACGTTATTATAGCTGTTACTAGTTAGCGGGTG
>Trapopogon_pratensis_TRINITY_DN32226_c0_g1_i1-AT1G10510
GGAAATTGGTGGAGAAACTGATGATGCCTAAGCAATCCAAAGCTCCTGCAACAGAGAAAAAGCCAACCGAAGGAGTGAAATGGTCCTTTGCTGCTGGAACAAACTTGTTACCTAATTTTGGTGCAAAGATCGAAAGGGAATCCAAACTCCGACTCAATGATTTTTCCAAAGAACTTAGGTCATTCAGCATTGTAGACATGTCAGGTCGCAACTTTGGAGATGAAGGACTGTTTTTCCTTGCAGAGAGCTTAGCTTATAACCAGGTTGCTGAAGAGGTGAATTTTGCTGCTAATGGAATAACCGCAGAAGGAATTAAAGCTTTTGATGGTATTCTGCAATCAAACATTTCTTTAAAGGTTCTTAACCTATCAGGAAACACTATTGGGGATGAAGGAGTTAAGGTTTTATGTGATATACTAGTGGATAATAGTGGTATTCAGAAGCTCCAGCTAAATAGTACTGGGATTGGGGATGATGGAGCAAAAGCCATTGCTGAGCTTCTAAAGAAGAACTCAACCTTGCGTACTCTTGAACTCAACAACAATTTGATCGATTATTCTGGTTTTTCAGGCCTTGCTGAGGCACTTCTTGAGAATAAATCTTTACAAAGCTTGTATCTAAATGGAAATTATGGTGGCGCATTAGGGGCGTCTGCACTTGCTAAAGGGCTCGAGGGTAACAAAGCTTTAAGGGAACTTTTTTTGCATGGGAACTCCATAGGAGATGAAGGAATTCGTGCGCTAATAACCGGATTGTCTTTGCATAAAGGGAAACTTACAGCTCTTGACATTGGAAACAATATGATAACCTCAAAAGGTGCATTTCATGTTGCGGAATATGTCAAAAGAAGTAAATCATTATTGTGGCTTAATGTCTACATGAATGACATTAAAGATGAGGGAGCTGAGAAAATAGCGGAGGCTCTGAAGGAGAACCGTTCAATAACAAACATAGACCTGGGAGGAAATGACATCCATGCTAAAGGGATAACAGCAATAGCAGAAGTTTTAAAAGATAATACCGTGATAACAGCCCTTGAACTTGGATATAATCCAATGGGACCCGATGGAGCAAAGGCCTTATCAGATGTTCTTAAGTTTCACGGAAATATAAAAACCCTCATGCTTGGTTGGTGCAAGATAGGAGCAAAGGGCGCAGAGTTCATAGCGGATACTTTAAAGTACAACAACACAATCACCACTTTGGACCTACGCGCCAATGGGCTCAGTGACGAGGGTGCCAAGAGCTTGGCTCGCAGTTTAAAGGTGGTCAATGAAGCTCTTGTGTCACTCGATTTAGGGTTCAATGAAATTAGGGATGAAGGGGCTTTTTCAATTTCTCAAGCATTGAAGGCTAATGAGGATGTGAGATTGACATCTTTGAATCTTGCTAGCAATTTTCTTACAAAATTAGGGCAAAGTGCTTTGACTGATGCAAGAGACCATGTGTTTGAGATGAATGAAAAAGAACTAAGTATCGCGTTTTAGACGTTATTATAGCTGTTACTAGTTAGCGGGTATTTGATATATTTTTTTGATATTTTGTTTTAATTTTATATACTTGATTGATCTGGCATCCCTCAACTTCAGGGTGTTTAGAAAATTTTGTTACAGAGGTTGTTAGCTTTAAAAAACTAAC
>Amicrohylla_TRINITY_DN21595_c0_g1_i1-AT1G10510
CATACATACACTCACACTGACTCAATGGATTGTGCTTCAACTCTGTCTATCTACTCACATCCAAAACCAGCCACCTGCTCCAGCTATGTCCTACTTCGCCGGCGGTTATTTTTTTCAACTTCTACGGTGCACTACGTCCGTTCAGGACGACGTCGTTTGCAGTTCAAAACTTTCGCAATTAAAAACGCTTCTTCTGGAAGAAGTAGGAGAGTGTATACGGAGTCGCAATCGGAAACTGCGCCGTTAACCGCCATTCCGGTGAAGGAGATTGCTTCTTTTGTTCTGCCGGTTGGCTCATTCATCGTCGTTACTTTTGCTGACAGTTATGTGGAAATTGGTGGAGAAATTGATGATGCCCAAGCAGCCAAAAGCCCCAACATCAGATAAAAAACCAACTGAAGGTGTGAAATGGTCCTTTGCTGCTGGCTCAAACTTGTTGCCTAATTTTGGTGCAAAGATCGAAAGGGAATCAAAACTGAAACTCAATGATTTTGCCAAAGAACTTAGGGCGTTCAATATTGTTGACATGTCAGGTCGCAACTTTGGAGACGACGGACTATTTTACCTTGCAGAGAGCTTAGCTTATAACCAGGTTGCTGAAGATGTAAATTTTGCTGCAAATGGAATAACCGCCGAAGGAATTAAGGCCTTTGATGGTATTCTCCAATCGAATATATTTCTTAAGACTCTTAACCTATCAGGAAACATAATTGGGGATGAAGGAGCTAAGGTCTTATGTGATATACTGGTGGAAAATAGTGGCATTCAGAAGCTTCAGCTAAATAGTACTGGGCTAGGGGATGAGGGGGCAAAGGCTATTGGTGAGATGCTAAAGAAAAACTCAACCTTGCGCACAATTGAACTAAACAACAATTTGATTGACTATTCTGGATTTTCAGGTCTTGCTGAGGCACTTCTTGAAAACAAATCACTACAAAGCTTGTATCTAAATGGAAATTATGGCGGTGCTTTAGGGGCATCTTCACTTGCTAAAGGGCTCGAGGGTAACAAAGCTTTGAGGGAACTTTTCTTGCATGGGAACTCCATAGGAGATGAAGGAGTTCGTGCACTGATTACCGGACTGTCAATACATAAAGGGAAACTCACAGCTCTTGACATTGGCAACAATTTGATTACATCAAAAGGTGCATTTCATATTGCGGAATATATCAAAAGAAGTAAATCCTTGTTGTGGCTTAACGTATACATGAATGACATTAAAGATGAGGGAGCTGAGAAAATAGCTGAAGCTTTGAAGGAGAACCGTTCGATAACAAACATAGATTTGGGGGGAAATGATATCCATGCTAAAGGAATTACTGCAATAGCAGAAGTTCTAAAAGATAATACTGTGATAACAGCTCTTGAACTTGGCTATAATCCCATGGGGCCAGATGGCGCAAGAGCTTTGTCAGACGTTCTCAAGTTTCATGGAAATATAAAGACCCTCATGCTTGGTTGGTGCAAGATTGGAGCAAAGGGTGCAGAATTCATAGCTGATACTTTAAAATACAACAATACAATTTCCACTTTGGACCTACGAGCCAATGGGCTCAGTGATGAGGGTGCTAAGTCCCTGGCTCGCAGCTTGAAGGTGGTCAATGAAGCACTCGTGTCACTTGATTTAGGTTACAATGAAATTAGAGATGAAGGAGCTTTTTCAATTTCGCAAGCATTGAAGGCTAACGAAGATGTGAGACTCACATCTTTGAATCTTGCTAGCAACTTTCTTACAAAGTTAGGCCAGAGTGCTCTAACAGATGCAAGAGACCACGTGTACGAGATGACTGAAAAAGAATTAAGTATCGGTTTTTAGACATCTTAATGAAAGTAGAATGTATACAGAGAAGTGATCATATAGTTCAGTGAAGAGATACTAAATTTCCTTCTTATTTTGTTTTAGTCTATATATGATGCGGGCCAGGCATCCCTCAAGTGTCGGGATGTTTAGAAATTTTGTTACACAGATTGCAGCCAGTGTCCTTGTTGAGGAAATGTTTTCTTACACCCTTCTTTCTTTGCTTCTTTTACGGCTCTGTTGTGGTAAACTTGTGGGTTTGATATTTTGCTATCTCAACTTGAAATTATGAATCTTTAAGTTAAATAGTATTATTGCAGTTGCC
>Aparvifolia_TRINITY_DN28768_c0_g1_i2-AT1G10510
CCAATTTTCATCTCATACATACACTCACACTGACTCAATGGATTGTGCTTCAACTCTGTCTATCTACTCACATCCAAAACCAGCCACCTGCTCCAGCTATGTCCTACTTCGCCGGCGGTTATTTTTTTCAACTTCTACGGTGCACTACGTCCGTTCAGGACGACGTCGTTTGCAGTTCAAAACTTTCGCAATTAAAAACGCTTCTTCTGGAAGAAGTAGGAGAGTTTATACGGAGTCGCAATCGGAAACTGCGCCGTTAACCGCCATTCCGGTGAAGGAGATTGCTTCTTTTGTTCTGCCGGTTGGCTCATTCATCGTCGTTACTTTTGTTATGTGGAAATTGGTGGAGAAATTGATGATGCCCAAGCAGCCAAAAGCCCCAACATCAGATAAAAAACCAACTGAAGGTGTGAAATGGTCCTTTGCTGCTGGCTCAAACTTGTTGCCTAATTTTGGTGCAAAGATCGAAAGGGAATCAAAACTGAAACTCAATGATTTTGCCAAAGAACTTAGGGCGTTCAATATTGTTGACATGTCAGGTCGCAACTTTGGAGACGACGGACTATTTTACCTTGCAGAGAGCTTAGCTTATAACCAGGTTGCTGAAGATGTAAATTTTGCTGCAAATGGAATAACCGCCGAAGGAATTAAGGCCTTTGATGGTATTCTCCAATCGAATATATTTCTTAAGACTCTTAACCTATCAGGAAACATAATTGGGGATGAAGGAGCTAAGGTCTTATGTGATATACTGGTGGAAAATAGTGGCATTCAGAAGCTTCAGCTAAATAGTACTGGGCTAGGGGATGAGGGGGCAAAGGCTATTGGTGAGATGCTAAAGAAAAACTCAACCTTGCGCACAATTGAACTAAACAACAATTTGATTGACTATTCTGGATTTTCAGGTCTTGCTGAGGCACTTCTTGAAAACAAATCACTACAAAGCTTGTATCTAAATGGAAATTATGGCGGTGCTTTAGGGGCATCTTCACTTGCTAAAGGGCTCGAGGGTAACAAAGCTTTGAGGGAACTTTTCTTGCATGGGAACTCCATAGGAGATGAAGGAGTTCGTGCACTGATTACCGGACTGTCAATACATAAAGGGAAACTCACAGCTCTTGACATTGGCAACAATTTGATTACATCAAAAGGTGCATTTCATATTGCGGAATATATCAAAAGAAGTAAATCCTTGTTGTGGCTTAACGTATACATGAATGACATTAAAGATGAGGGAGCTGAGAAAATAGCTGAAGCTTTGAAGGAGAACCGTTCGATAACAAACATAGATTTGGGGGGAAATGATATCCATGCTAAAGGAATTACTGCAATAGCAGAAGTTCTAAAAGATAATACTGTGATAACAGCTCTTGAACTTGGCTATAATCCCATGGGGCCAGATGGCGCAAGAGCTTTGTCAGACGTTCTCAAGTTTCATGGAAATATAAAGACCCTCATGCTTGGTTGGTGCAAGATTGGAGCAAAGGGTGCAGAATTCATAGCTGATACTTTAAAATACAACAATACAATTTCCACTTTGGACCTACGAGCCAATGGGCTCAGTGATGAGGGTGCTAAGTCCCTGGCTCGCAGCTTGAAGGTGGTCAATGAAGCACTCGTGTCACTTGATTTAGGTTACAATGAAATTAGAGATGAAGGAGCTTTTTCAATTTCGCAAGCATTGAAGGCTAACGAAGATGTGAGACTCACATCTTTGAATCTTGCTAGCAACTTTCTTACAAAGTTAGGCCAGAGTGCTCTAACAGATGCAAGAGATCACGTGTACGAGATGACTGAAAAAGAATTAAGTATCGGTTTTTAGACATCTTAATGAAAGTAGAATGTATACAGAGAAGTGATCATATAGTTCAGTGAAGAGATACTAAATTTCCTTCTTATTTTGTTTTAGTCTATATATGATGCGGGCCAGGCATCCCTCAAGTGTCGGGATGTTTAGAAATTTTGTTACACAGATTGCAGCCAGTGTCCTTGTTGAGGAAATGTTTTCTTACACCCTTCTTTCTTTGCTTCTTTTACGGCTCTGTTGTGTGGGTAAACTTGTGCTTAACCGGTTCTC
>Baccharis_TRINITY_DN3460_c0_g1_i2-AT1G10510
ATCCAATTGCCCCCAAATTTCTTCATTCTTTTTCACTCACACTGAATGGATTTCACTTCCACTTACTCTCATCCAAAACCTACCACCACTTTCACTCCCGGCGCGTCTGTGTTGCTTCGCCGCCGGCTGTTCTTTTCCACATCTCAGCAACGACGTCGTTTTCAATTTCAAACATTTGCGATTAAAAATGCTTCTTCGTCTTCAGGAAGAAGAAGAAGTAGGAAAGTCTATACGGAGTCTCAATCGGAACCACCAGCTGTTGCTTTTCCGGTCAACGAAGTTGCTTCTTTTGTATTGCCGGTTGGCTCGTTCGTTGTCGTCACTTTTGTTATGTGGAAATTGGTGGAGAAACTGATGATGCCCAAGCAGTCAAAAGCTCCGACAGCATCAGATAAAAAACCGAGTGAAGGAGTGAAATGGTCCTTTGCTGCTGGCACAAACTTGTTACCTAATTTTGGTGCAAAGATCGAAAGGGAATCCAAACTCAAACTCAATGATTTTGCCAAAGAACTTAGGGCCTTTGATATTGTTGACATGTCAGGTCGCAACTTTGGAGACGAAGGACTGTTTTACCTTGCAGAGAGCTTAGCTTATAACCAGGTTGCTGAAGATGTGAATTTTGCTGCAAATGGTATAACTGCAGAAGGCATTAAAGCTTTTGATGGTATTCTGCAATCGAACATTTCTCTAAAGACGCTTAACCTATCAGGAAACACTCTAGGGGATGAAGGCGCTAAGGTTTTATGTGATATACTAGTGGAAAATAGTGGTATTCAGAAGCTCCAGCTAAATAGTACCGGCCTAGGGGACGAGGGAGCAAGGGCTATTGGTGAGATGCTAAAGAAAAACTCAACATTGCGCACACTTGAACTAAACAACAATTTGATCGACTATTCCGGATTTTCAGGTCTTGCTGAGGCACTTCTTGAAAATAAATCATTACAAAGCTTGTATCTAAATGGAAATTATGGCGGTCCTTTAGGGGCATCT
>Hecastocleis_TRINITY_DN14959_c0_g1_i1-AT1G10510
GTCGTCGTCGGCTTCTATCCTTTACCCCAATTTGCTTTCTTCACTCACAGTCATGGCTTTTACTTCGACTCTTTCTATGTACTCTAATCCAAAAGTAACCACAACGAGCAGCTTCATGGCTGGTGGTTGTGTGCTGCTTCACCGGCGGTTTTCGATTTCTACTACGTTGCTCTACGTGCGTTCAAGACGGCGGCGTTTGCAGTTCGAAACGTTTGCAATAAAAAATGCTGCGGATTCGTCTAGGCGTTCTGCAAGATCCAGGAGAGTTTATAGGGAGTCACAATCTGAAGCAGCGCCTTTAACCGCTGTTCCGGTGAAGGAGATTGCTTCTTTTGTATTGCCGGTTGGCTCGTTCTTTGTCGTCACTTTTGTTATGTGGAAATTGGTGGAGAAGCTGATTATGCCCAAGCAGTCAAAAACTCTACCACCAGAAAAAAAATCTACCGAAGGAGTGAAATGGTCGTTTACCGTTGGGACGAACTTGATACCTAATTTTGGTGCAAAGATTGAAAGGGAATCCAAACTCCGACTCAATGATTTTGCCAAAGAACTTAGGTCGTTCAACATTGTTGACATGTCTGGTCGCAACTTCGGAGATGAAGGACTATTTTTCCTTGCTGAGAGCTTAGCTTATAACCAGGTTGCAGAAGAAGTGAATTTTGCTGCTAATGGAATAACTTCAGAAGGAATTAAAGCTTTTGATGGTATTCTGCAATCAAACTTTTCCCTGAAGACTCTTAACCTGTCCGGAAACACTATTGGGGATGAAGGAGCTAAGGTTTTATGTGATATACTGGTGGATAATAATGGCATTCAGAAGCTCCAGCTAAATAGTACTGGGCTAGGCGATGAGGGAGCCAAGGCTATTGCTGAGATGCTAAAAAAGAACTCAACCTTGCGTACTCTTGAACTCAATAACAATTTGATTGACTACTCTGGATTTTCAGGTCTTGCTGAGGCACTTCTTGAGAATAAATCGTTACAAAGCTTGTATCTAAATGGAAATTATGGCGGTGCTTTAGGAGCTTCTGCCCTTGCTAAAGGGCTTGAGGGTAACAAAGCTTTAAGGGAACTTTTTTTGCATGGGAATGCCATAGGAGATGAAGGAGTTCGTGCATTAATAACTGGATTGTCGTTACATAAAGGGAAAGTCACAGCTCTCGACATCAGCAACAATATGATAACCTCAAAAGGGGCATTTCATGTTGCGGAATATATCAAAAGAAGTAAAACCTTGTTGTGGTTGAATGTATACATGAATGACATTAAAGATGAGGGAGCTGAGAAAATAGCCGATGCTCTGAAGGAGAACCGTTCAATAACAAACATAGACCTGGGAGGAAATGACATCCATGCTAAAGGGGTAACTGCAATAGCAGAAGTTCTAAAAGATAATGCCGTGATAACTGCTCTTGAACTTGGTTATAATCCCATGGGACCAGATGGAGCGAAGGCTTTGTCAGAAGTTCTTAAGTTCCACGGAAATATAAAAACCCTCATGCTTGGATGGTGTAAGATAGGAGCGAAAGGTGCAGAGTCTATAGCTGATACTCTGAAATACAACAATACAATCTCCACTTTGGATCTACGAGCCAATGGGCTTAGCGATGAGGGGGCTAAATGCCTGGCTCGCAGCCTGAAGGTGGTCAACGAAGCTCTCGTTTCACTTGATTTAGGATTTAATGAAATCAGAGATGAAGGGGCTTTTGCCATTTCTCAAGCGCTGAAGGCTAACGAAGACGTGCGACTCACATCTTTGAATCTTGCAAGTAACTTCCTTACAAAGTTAGGACAGAGTGCTCTAACTGATGCAAGAGACCATGTGTACGAGATGAATGAGAAAGAACTAAGTATCGTTTTCTAGACATCTCAATAGAAGAAAAGCGTAAACGAAGGCGTGGGGTTCATTTTGTTCAGTCAACAGGTATCCGATCTTCTCGTTTTGTGTTCATTTATACTTGATTGAGTCGGCATCCCTCAACTGCAGGGATGTTTAGAAATTTTGGTACAGAGATCACAGCTAGTGTCGTTGTTCAGGAACTTTTTGCACCTAGTTGTGTTTGCCTCTTTTTCGACATAGTCGTAACTGGTAAACATAGGGTTTGATCATTAGTTTGCTTGCTAGGCTGCTAAGGTGCACTTGATTTAAGATTATAAATCTGAAGAATGTTACTGCCCTTCTTCGACCCTTGCAAAGCCGAGAATTGTTG
>Hyalis_TRINITY_DN43969_c0_g1_i1-AT1G10510
CTTCTATCCTTTTCCCCCAAATTGCCTTAGTAACTTACAGTCATGGTTTCTGCTACGACTCTTTCTCTGTATTCACACCCAAGAGTAAGCGCAACGGGAAGCTACACAGCCAGTGATTGCGTGCTGGTTCGCCGGCGGCTGTTTTTTCCTACTACGTTTCACTATGTGAGTTCAGGACGACGGCGTTCGCAATTCGGAACGTTTGTGATAAAAAATGCTTCGGCTTCGTCTGGTCGGTCAGCAAGCCGCAGGAGAGTGTATAAGGAGTCGCAATCGGAAGCAGGGCCTTTGACCGCCGTTCCGGTGAAGGAGATTGCTTCGTTTGTGTTGCCGGTCGGCTCGTTCGTGGTCGTCACTTTTGTTATGTGGAAGTTGGTGGAGAAATTGATTATGCCCAAGCCGTCAAAAGCTCCAGCATCCGAAAAGAAATCTACCGAAGGAGTGAAATGGTCCTTTGCCGCTGGGACAAACTTGTTACCCAATTTTGGTGCAAAGATTGAAAGGGAATCCAAACTACGACTCAATGATTTTGCCAAAGAACTTAGGGCGTTCAACATTGTTGACATGTCTGGTCGCAACTTTGGAGATGAAGGACTGTTTTTCCTTGCAGAGAGCTTAGCTTATAACCAGGTCGCAGAAGAAGTAAATTTTGCTGCTAATGGAATAACTGCAGAAGGAGTTAAAGCTTTTGATGGTATTCTTCAATCAAACATCACCCTAAAGACCCTCAACCTATCAGGAAATGCTATTGGGGATGAAGGGGCTAAGGTTTTATGTGATATACTGGTGGATAATAATGGTATTCAGAAGCTCCAGCTAAATAGTACGGGGCTAAGTGATGAGGGAGCAAAGGCTATTGCTGAGATGCTAAAGAAAAACTCTACCTTGCGTACTCTTGAACTCAACAACAATATGATTGACTATTCTGGATTTTCAGGTCTTGCTGAGGCACTTCGTGAGAATAAATCGTTACAAAGCTTGTATCTAAATGGAAATTATGGCGGTGCTTTAGGGGCTTCTGCACTTGCTAAAGGGCTTGAGAGTAACAAAGCTTTAAGGGAACTTTTTTTGCATGGGAACTCTATAGGCGACGAAGGAGTTCGTGCATTAATAACTGGATTATCCCTACATAAAGGGAAACTCACAGCTCTTGACATCGGCAACAATATGATAACCTCAAAAGGCGCATTTCATATTGCTGAATATGTCAAAAGAAGCAAAACCTTGTTGTGGCTCAATGTATACATGAATGACATTAAGGATGAGGGAGCCGAGAAAATAGCCGAGGCTTTGAAGGAGAACCGTTCAATAACAAACATAGACCTGGGTGGAAATGACATCCATGCCAAAGGGATCGCTGCAATAGCAGAAGTGTTAAAAGATAATTCTGTGATAACTGCTCTTGAACTTGGTTATAATCCCATGGGACCCGATGGAGCAAAGGCTTTGTCGGATGTTCTTAAGTTTCATGGAAATATAAAAACTCTCATGCTTGGTTGGTGTAAGATAGGAGCAAAGGGTGCAGAGTTTATAGCCGATACGCTAAAATACAACAATACGATCTCCACTTTGGACCTACGAGCCAATGGGCTCAGTGATGAGGGTGCCAAGTGCCTGGCTCGCAGCCTGAAGGTGGTGAACGAAGCTCTTGTGTCGCTTGATTTAGGTTTTAATGAAATTAGAGATGAAGGGGCTTTCGCCATTTCTCAAGCACTGAAGGCCAACGAAGATGTGAGACTCGCATCTCTGAATCTTGCAAGCAACTTCCTTACAAAGTTAGGGCAGAGTGCTTTGACGGATGCGAGGGATCATGTGTATGAGATGAATGAAAAAGAACTAAGTATCGGTTTCTAGTGATTCCAATGGAAGTAGAGCGTATATTCAAGACGGGGGGACTCGCTTAGCTCAGTCGACAGGTATTCGATCTTTGACTCGCTTTGCGTTTCTGTATACTTGACTGGGCTGCGCATCCCTCGACCGCTGGGATGTTTAGAAATTTTGCACAGATCACGGATCGTTTTGTTGAGGAATTTTCTTGCACCCCTTTTTGTTTGTCTTTTTTACGACGTAGTCGTAACACAGGGTTGATAATTATTTTCTGATGCTGCAAAGGCGCACTTGATTTAAGACGGGAGAACGTAGTTACTAGAGGTGGTAAAAGGGGTGGACAgggtaatgggctaaaatgggtaattgtcaaaatggaagggttaacgggtaatTTTTGCATAATGGGTCTAAATCTGTTATGGGGGCTCGGTTGGCATTTTTTTTTTTGTTGGGC
>Moquiniastrum_TRINITY_DN14580_c0_g1_i2-AT1G10510
CTTCTATCCTTTCCCCCAATTTGCTTTCTTCACTCACAGTCATGGCTTTTGCTTCGAGCCTCTCTATGTATTCTCATCCAAAAGTAACCTCAACGAGCAGCTTCACAGTTCGCAGCTGTGTGCTGCTTCGCCGGCGGCTGTTTTTTTCTACTACGTTGCACTATGTGAGTTCGGGACGACCGCGATTGCAGTTCGAACCCTATGCAATAAAAAATTCTTCGGCTTCGTCTGGGCGGTCGGCAAGAGCCAGGAGAGTTTATAGGGAGTCGCAATCGGAAGCCAGGCCTTCAACCGCCCTTCCATTGAAGGAGATTGCTTCTTTTGTATTGCCAGTCGGCTCGTTCGTTGTCATCACTTTTGTTATGTGGAAATTGGTGGAGAAATTGATGATGCCTAAGCAGCCAAAAACTCCAGCAGCGGAAAAGAAATCCACCGAAGGAGTGAAATGGTCCTTTGCAGCTGGGACGAACTTGTTACCTAATTTTGGTGCAAAGATCGAAAGGGAATCCAAACTACGACTCAATGATTTTGCCAAAGAACTTAGGTCGTTCAACATTGTTGACATGTCTGGTCGCAACTTTGGAGATGAAGGACTATTTTTCCTCGCAGAGAGCTTAGCTTATAACCAGGTTGCAGAAGAAGTGAATTTTGCTGCTAATGGAATAACTGCAGAAGGAATTAAAGCTTTTGATGGTATTCTGCAGTCAAACATCACCCTAAAGACGCTTAACCTATCCGGAAACACTATTGGGGATGAAGGAGCTAAGGTTTTATGTGCTATACTGGTGGATAATAATGGTATTCAGAAGCTCCAGCTAAATAGTACTGGGCTAGGGGATGAGGGAGCAAAGGCTATTGCTGAGATGCTAAAGAAGAACTCAACCTTGCGTACTCTTGAACTCAACAACAATTTGATCGACTATTCTGGATTTTCAGGCCTTGCTGAGGCGCTTCTTGAGAATAAATCGTTACAAAGCTTGTATCTAAATGGAAACTATGGCGGTGCTTTAGGGGCTTCTGCACTTGCTAAAGGGCTCGAGGGTAACAAAGCTTTAAGGGAACTTTTTTTGCATGGGAACTCCATAGGAGATGAAGGAGTCCGTGCATTAATAACTGGATTATCATTACATAAAGGGAAACTCACAGCTCTCGACATCGGCAACAATATGATAACCTCAAAGGGCGCATTTCATGTTGCAGAATATATCAAAAGAAGTAAAACCTTGTTGTGGCTTAACATATACATGAATGACATTAAGGATGAGGGAGCTGAGAAAATAGCTGTGGCTTTGAAGGAGAACCGTTCAATAACAAACATAGACCTGGGGGGAAATGACATCCATGCTAAAGGGATCACTGCAATAGCAAATGTTTTAAAAGATAATACTGTGATAACTGCTCTTGAACTTGGTTATAATCCCATGGGACCTGATGGGGCAAAGGCTTTATCGGAAGTTCTTAAGTTTCATGGAAATATAAACACACTCATGCTTGGTTGGTGTAAGATAGGACCAAAGGGTGCAGAGTCTATAGCTGATACTCTGAAATACAACAATACGATCTCCACATTGGACCTACGAGCCAATGGGCTTAGCGACGAGGGTGCCAAGTGCCTGGCTCGCAGCCTAAAGGTGGTCAATGAAGCTCTCGTGTCACTCGATTTAGGATTTAATGAAATTAGAGACGAAGGGGCTTTCGCCATTTCTCAAGCACTGAAGGCTAACGAAGATGTGAGACTGACGTCCTTGAATCTTGCTAGCAACTTTCTTACAAAGTTGGGGCAGAGTGCTCTAACTGATGCAAGAGACCATGTGTATGAGATGAATGAAAAAGAATTAAGTATCGGTTTCTAGAGATCTTTGAAAGTACACTGAGATGTGGTTCGTTTAGTTCAGTCAACAGGTATTCGATCTTATTATTTCGTGTTTATACTTGATCGAGCAGACATCCTTCAACCGTTGGGATGTTCTGAAATTTTGGTACAGAGATGGCAGCTAGTGTCGTCGTTGAGGAACTTTCATGCACCCATTTTGTTTGCTTGGTTTACGACATAGTCATAAATGGCAAACATAGGGTTTGATCATTGTTTTGCTACGCTGCTAAGGTGCACTTGATTTGAGATTATAATCATCTTTTTAAGCGAAAGAATGTTGCTATGCTTACTCGATCTTGCAAAGCCAAAGTTAGTGTTGGTGTACTAAGAC
>Chaptalia_TRINITY_DN3526_c1_g1_i3-AT1G10510
CTTTCCCCAATTTGCCTTCTTCACTCAGTCATGGCTTCTACTTCGACTCTCTCCCTCTACTCTCATCCAAAGCTAACTACAACGAGCAAATTCACGGCCGGAGACTGCGTGTTGCTTCGCCGGCGATTGTTTTTTTCTACTACGTTGCGCTACGTGAGTTCAAGGCGCCGGCGTTTGCAATTGAAAACCTTTGCGGTAAAGGATGCTTCGGCTTCGTCTGGACGGTCGGCAAGCCGTAGGAAAGTTTATAGGGAGTCGCAATCGGAAGCGGTGCCTTTAACCGCCGTTCCGGTGAAGGAGATTGCTTCGTTTGTGATGCCGGTCGGCTCGTTCGTTGTCGTCACTTTTGTTATGTGGAAATTGGTGGAGAAATTGATTATGCCTAAGCAGTCAAAAGCTCCAGCCGCTGAAAAGAAATCTACAGAAGGAGTGAAATGGTCTTTTGCCGTTGGGACAAACTTGTTACCTAATTTTGGTGCAAAGATCGAAAGAGAATCCAAATTACGACTCAACGATTTTGCCAAAGAACTTAGGTCGTTCAACATTGTTGACATGTCTGGTCGCAACTTTGGAGATGAAGGACTATTTTTCCTTGCAGAGAGCTTAGCTTATAACCAGGTTGCCGAAGAAGTAAATTTTGCTGCCAACGGAATAACGGCAGAAGCAATTAAAGCTTTTGATGGTATTCTACAATCAAACATCACCCTAAAGACTCTTAATCTATCAGGAAACACTATAGGGGATGAAGGAGCAAAGGTTTTATGTGATATATTGGTGGATAATACCGGCATTCAGAAACTGCAGCTAAATAGCACTGGGCTAGGTGATGAGGGAGCGAAGGCTATTGCCCAGATGCTAAAGAAGAACTCAACCTTACGTACTCTTGAACTTAACAACAATTTGATCGACTATTCTGGATTCTCAGGTATTGCTGAGGCACTTCTTGAGAATAAATCGTTACAAAGCTTGTATCTAAATGGAAATTATGGCGGTGCTTTAGGGGCTTCTGCACTTGCTAAAGGGCTCGAGGGTAACAAAGCTTTAAGGGAATTGTTTTTACATGGGAATTCTATAGGAGACGAAGGAGTTCGTGCATTAATAACCGGATTATCGTTCCATAAAGGTAAACTCACAGCTCTCGATATCAGCAACAATAATATAACCTCAAAAGGCGCATTTCATGTTGCAGAATATATCAAAAGAAGTAAATCCTTGTTGTGGCTTAACGTATACATGAATGACATTAAAGATGAGGGCGCTGAGAAAATAGCTGCAGCTTTGAAGGAAAACCGTTCAATTACAAACATAGACCTGGGGGGAAATGACATCCATGCTAAAGGAATCACTGCAATAGCAGAAGTTCTAAAAGATAATACTGTTATAACTGCTCTTGAACTCGGTTATAATCCAATGGGACCGGACGGAGCAAAGGCTTTATCGGAAGTTCTTAAGTTTCATGGAAATATAAAAACTCTTATGCTTGGTTGGTGTAAGATTGGAGCAAAGGGTGCAGAGTCTATAGCCGATACTCTAAAATACAACAATACGATCTCCACTTTGGATTTACGAGCCAATGGGCTAAGTGACGAGGGTGCCAAGTGCCTAGCTCGTAGCTTAAAGGTGGTTAATGAAGCTCTCGTATCACTCGATTTAGGATTTAATGAAATTAGAGATGAAGGGGCTTTTGCGATTTCGCAAGCGTTGAAGGCTAACGAAGATGTGAGACTCACATCACTGAATCTTGCTAGCAACTTCATTACAAAGTTAGGCCAGAGTGCTCTAACAGATGCAAGTGACCATGTGTTTGAGATGAACGAAAAAGAACTAAGTATCGGTTTCTAAATATCTTAACAGAAGTGAAGCGCATCATTTAGTTCATTCAACAGGTATCTGATTTTTAATCTCATTTCATGTTTCTTTATATTTGATCGGGCCGAGCCAGGTCGGGTTGGGATGGACTGGGCATCCCTCAACTGCAGGGATGCTTAGAAATTTTGATACAGAGATCAGTAAGTGTAAAAACATACAGTTTTATTATTGTTTCATGAGTTGCGACAGTTTAATATTATAAATCTATTTATG
>Chaptalia_TRINITY_DN13897_c0_g1_i2-AT1G10520
TGTCAATGTAACGCTATCTACACCACGGTGTAGCCACACCCAGTCGTAAGATCTAATCCCTACGGGAAGAACATGAACCCGAGGACTCCTGATAGTAACCAACGTCTAGCGGTTCAAACCCCAGTCAAGCTGGATTCTTCTAGATTTTGCTAGAACAAAGGTGAAAAGTGGAACAAGCAATTAGGAAATGGCGCCAAAGGCCAGCAAGAATCGTTCTCCACCGTCGGATCCTAACGGAATCTTCTCCGGCATGGTCGTCTTCCCCGTCGACAATGGCGTCCAGAGACGTCGCTTACAGATATGGAAGCAAAAGCTACTGCAGAAGGGAGCAATCGTAGAAGAAGAAAGCCTGTCAAAGAACGTGACTCACATTCTTGCAGTTAATTCCGATTCACTTTGCCAGAAATTTGATCGCAAACAATTGCAGCGCTTCAAAGGGACCATTCTCCTGTATCAGTGGTTAGAGGAGAGCTTAAGTCTAGGAGAGAAAGTTAGCGAGGAATCATACAATATACAGATGGATTCATGCCAAAATGCACCAAAAAGCTATTCTAATGAGAATTCTGTTGGGGAAGAATGCAGTGATGATCAGTTACACCCTTGTAAAAAGTTGAAATCCTCACCCAAGAAGTCAGAAAGTCAAAAAGTTGTCACTCCGGTCAACGCACCTGACGCTTCCTTGCCATATCACCCTCCTGATTTAAACAGAAATATTACGGAAATATTTGGCAAGCTTATCAATATATATAGAGCCCTGGGTGATGATCGAAGGTCCTTCAGCTATTACAAGGCAATTCAAGTTATTGAAAGATTGCCATTTAAAATTGAAAGTGTGGATCAGGTGAAAGACCTACCTGCTATTGGGAAATCGATGCAGGATCATATTCAGGAGATTGTGACGACTGGGAAATTGTCCAAGTTAGAACACTTCGAGACTGATGAAAAGATGCGGACAATTAGCTTGTTTGGGGATGTATGGGGCATTGGTCCAGCCACTGCATTGAAACTTTACGAGAAAGGACACAGAAGTCTAGATGATTTAAAACGTGATGATACGTTGACAAATTCACAGCGGTTAGGGTTGAAATATTTTGAAGATATCAGAACAAGGATACCACGTCATGAGGTGCAAGAGATGGAGCACTTGCTACAGAAAGCTGCGGAAGATGTTTTACCTGGAGTGAGTGTTGTGTGTGGAGGATCTTTCAGACGTGGAAAAGCTTCTTGTGGGGATATGGATATTGTGATTACTCATCCTGATGGAGAAAGTCATAAAGGTTTTCTACCAAAGTATGTACATCATTTGAAAGATATGAACTTTTTAAGAGAGGATTTGGTCTTCAGTATTCACAGTGAGCAGGATACTGATTCAGGGGTTGATACATACTTTGGTCTTTGCACATATCCTGGTCGGGAGCTTCGGCATCGCATTGACTTGAAGGTATATCCAAAGGATATATATCCGTTTGGGCTAATAGCATGGACAGGCAATGACGTGTTAAACAGAAGGCTGAGGATACTTGCAGAATCCAAAGGATTCCGACTAGATGATACAGGGCTCTTCCCTGCAACTCATGGTTCTGGGGGAAAAAGGGTTAGTGCAAGCACAAGTTTGAAGTTTAACTCGGAGAAGGAGGTGTTTGACTTTCTTGGATTTCCATGGCTTGAACCACACCAAAGGAATATTTGACGCGCTGCAAGTGTCCTGTTAATTATGTATATAGGAGGAACTCTGTTTGTAAGGTGGTGTTTCAAAGATAAATAAGTTCGTAACATAGGGGAAAAACTCGTGTCGAGGACGTTGTTTTGCCTGCGACTTTAATCGGTTTTTGTTGTTGTTAGTGTCTAACTGGAAAGTCTTTTCAACTGTCATTTTTCACATTGTTGCA
>Cicerbita_plumieri_TRINITY_DN10079_c0_g1_i2-AT1G10830
CCCTTTTTCCTTGTTTTCGGGTACAAAATGCTTAAAATAAACACACACTCAAAAGTGCAAATCCACACACAAATGGCCACCTCAATTCTCCTCTCAAGTTCCTTCTCTTCCCTCCCTCAATTCCCAGGAACTCCCAAATTCATCTTCTACCCACTCAAACTCAATCGCACTGTAACACCGATTAACAGCTATTCGAATAGAGGTTTCCTAAAGAACACCCAATTACTGCCTTCAAACTGTTTGAGGAAAAGCCGCAGAGTATTCGTTATCGGAGAATCCGATACGAGTGTTTCCAAAGATGTTCTGGTGGGTGAGGATTCAGCAACTTTCGACTTAGCGAAGCAAAAGATTACATCTTGGATTTATTTTACTGTGGTTTTGGGGGTTGTTCTTTTCATTCTCGATATTGCTTGGCTCGACAATTCTACTGGATTTGGTAAAGTTTTCATCGATTCCGTTTCTAGCGTTTCTGATAGCCCGGAGGTTGTAATGTTCCTCCTTACCCTGATTTTTGCCATTGTACATAGCGGATTGGCTACCCTAAGAGACCCTGGTGAAAAACTAATTGGAGAGAGAGCTTTTCGTGTGTTATTTGCTGGAACATCTCTTCCTCTTGCAGTTAGTACAATTGTGTATTTCATCAACCATAGATACGATGGTGTTCAGTTATGGCAACTACAAAGTGTTCCATGGTTACATCATCTTTTATGGGTCACTAATTTCATATCCTTCTCCTTTCTTTACCCATCGACCTTTAATCTATTAGAAGTAGCCGCTGTTGATAAACCCAAGATGCATCTTTGGGAAAGTGGTATCATGAGAATCACTAGACATCCACAGTTGGTAGGACAGGTGATGTGGTGCGTGGCCCACACAATCTGGATTGGGAACTCAGTAGCAGTAGCAGCATCAGTAGGTCTAATCGGGCATCATCTTTTTGGTGCTTGGAATGGAGATAGGAGGCTAGCAATAAGACATGGTGAAGCTTTTGAAATTGTGAAAAGTCGAACAAGTGTGTTTCCATTTGCAGCTATTATTGATGGACGCCAGAAATTACCAAAAGATTATTATAAAGAGTTTATAAGGTTGCCATATGTGGTTATTACTGGGTTGACTCTTGGAGCATATTTTGCACATCCACTCATGCAAGCTGCAAGTTTTAGGCTTCATTGGTAGTTTTGTTTGTTGCCATGTTCATACAAGAAATAGAAAAAGATATGGAAATTAATATTCGAATATGAGTTTCGAATTTGGGTTTTTGATAGTGAAACATGTAAAATTGTAAAGATTTTATTCGGTTTATGTGTAATTCACATATATGAGAAATGATATGATTCTGGGGG
>Elephantopus_transcriptome_node_9911-AT1G10830
AATAAAGGGTTTTTAAAGAGCACCCAATTGGTGCCTACAATCTGTTTGAGGAAAAGCCATAGGGTATTCGTCGTCGGAGAATCCGATACGAGTGTTTCCAAGGACGTTTTGGTGGGTGAGGATTCGGCAAATTTTGACTTAGCGAAGCAAAATATAAAATCTTGGATTTATTTTACTGGGGTATTGGGTGTTGTTCTTTTTATTCTTGATATTGCTTGGCTCGACAATTCTACTGGATTTGGTAAAGTTTTCATCGATTCTGTTTCTAGCGTTTCTGACAGCCCCGAGGTTGTAATGTTCCTCCTTACTCTTATTTTTGCCATTGTACATAGTGGCTTGGCTAGTCTTAGAGACTCGGGTGAAAAACTGATCGGAGAGCGTGCTTTTCGTGTGTTATTTGCTGGAACATCCCTTCCGTTGGCTGTTAGTACAATTGTGTATTTCATCAACCATAGATACGATGGTGTTCAGTTATGGCAGCTACAGAACATACCATGGTTACATCACCTATTGTGGGTTACAAATTTTGTTTCATTTTTCTTTTTATACCCATCAACCTTCAATTTGTTAGAAGTAGCCGCTGTCGATAAGCCCAAAATGCATCTTTGGGAAAGTGGGATCATGAGAATCACCAGGCATCCACAGCTGGTAGGGCAGGTAATGTGGTGCATTGCTCACACAATATGGATTGGCAACTCAGTAGCTGTAGCAGCATCTTTAGGGCTAATCGGGCATCATCTGTTTGGTGCTTGGAATGGAGATAGAAGGTTGAAAATCAGATATGGTGAAGCTTTTGACATAGTCAAGAGTCGAACAAGTATCTTCCCATTTGCCGCTATTCTTGATGGACGCCAGAAGCTTCCAAAAGATTACTATAAAGAGTTTGTAAGATTACCCTATCTTGCTATTACTGTATTGACTCTAGGTGCATACTTTGCTCATCCACTCATGCAGGCTTCTAGTTTTGGGCTTCATTGG
>Emilia_TRINITY_DN7929_c0_g1_i1-AT1G10830
AAAAAAACACACACACACCAATAGTGAAAATACACACACATACGAAAATGGCCTCTTCAATTCCCCTCTCCAATTCCTTCTCTTGCATTCCTAAAATTCCCAAAACCCCCAAATTCATCATCTCTACACTCAAACTTAATCATACAGTAAAACCCATTAACAATTCTTTCATTTCAGGTTTTTTTAAAAACACCCAATTACTGCCCACCAACTGTTTGAGGAAATGCCGCAGAGTGTTTGTTTTGGGAGAATCCGATACTAGTGTTTCTAAAGATGTTTTGGTTGGTGAGGATTCGGCCAATTTCGACTTAGCTAAACAAAAGATTTCTTCTTGGATTTATTTTACAGGGGTTTTAGGGGTTGTTCTTTATATTCTTGATGTTGCTTGGCTTGATAATTCTACTGGTTTTGGTAAAGTTTTTATCGATTCGGTTTCTAGTGTTTCAGATAGCCCTGAGGTTGTAATGTTCCTTCTTACGCTTATTTTTGCCGTTGTACATAGTGGGTTGGCTAGTCTTAGAGACCCAGGTGAAAAACTGATCGGAGAACGTGCTTTTCGTGTGTTATTTGCTGGAACTTCTCTTCCTCTTGCCGTTAGTACAATTGTGTATTTTATCAACCATAGATACGATGGTGTGCAATTATGGCAGCTACAGAGTGTTCCATGGTTACATCATCTATTTTGGGTCACTAATTTCATATCCTTCTTCTTTCTGTATCCATCAACCTTTAATTTGTTAGAGGTAGCTGCTGTCGATAAACCTAAGATGCATCTTTGGGAAAGTGGTATCATGAGAATTACCAGACATCCACAGCTGGCAGGACAGGTGATGTGGTGCCTAGCTCATGCAATTTGGATTGGAAACTCTGTAGCTATAGCAGCATCAGTTGGGCTAATTGGGCACCATGTATTTGGTGCTTGGAATGGAGATAGGAGGTTAAGAATTAGATATGGGGAAGCGTTTGACATTGTCAAGAGTCGAACAAGTGTCATCCCATTTGCCGCTATCATTGATGGGCGTCAAAAGTTGCCAAAAGATTACTATAAGGAGTTCATAAGGTTACCATACGTAGTCATTACTGTATTGACTCTAGGAGCTTACTTCGCTCATCCACTCATGCAGGCTGCTAGTTTCAGGCTTCATTGGTAGTGTGTACACATTTGTATCAAAGAATTGAACACATAATACGAAGTTTAATGTTCATATAAGAGATGGGACATATTTGGTAAATAATTATATGTTTTGAATGATTTGAGCTATGGAGATTGAGATGC
>Flaveria_vaginata_TRINITY_DN16995_c0_g1_i1-AT1G10830
CACAGTTAGTGCCTTCAAACTGTTTGATGAAAAGCCGCAGAGTGTTTGTTCTTGGAGAATCCGATACAAGTGTTTCCGATGATATTATGGTGGGTGAGGATTCTGCAAATTTCGATTTGGCCAAGCAAAAGATTGCATCTTGGGTGTATTTTGCTGGGGTTTTGGGGGTTGTGCTTCTTGTTCTTGATGTTGTGTGGCTTGATAATTCTACTGGATTTGGTAAAGTTTTCATCGATTCTGTTTCAAGCGTTTCTGATAGTCCTGAGGTTGTGATGTTCCTCCTTACACTTATTTTTGCCATTGTACATAGTGGTTTAGCTAGTCTTAGAGATCCAGGTGAAAAGCTCATTGGGGAGCGTGCTTTTCGCGTGTTATTTGCTGGAACGTCTCTTCCTCTTGCTGTTAGTACAGTTGTGTATTTCATCAACCATAGATATGATGGTGTTCAGTTATGGCAGCTGCAAAGTATTTCATGGCTACATCATCTATTGTGGGTCACTAATTTCATATCCTTCTTCTTTCTTTATCCATCAACTTTTAACTTATTAGAGGTAGCTGCTGTTGATAAACCTAAGATGCATCTTTGGGAAAGTGGTATCATGAGAATCACAAGGCATCCACAGTTGGTGGGACAGGTGATGTGGTGCATTGCACACACAGTTTGGATTGGGAACTCTGTAGCTGTAGCAGCATCAGTTGGGCTAATCGGGCATCATTTGTTTGGTGCTTGGAATGGAGATAGGAGGTTGAAAATTAGACACGGTGAAGCTTTTGACATTGTGAAAAGTCGGACAAGTGTCATCCCGTTTGCAGCTATCCTTGATGGTCGTCAAAAGTTGCCTAAAGATTATTATAAGGAATTCATAAGGGTGCCATATTTAGCTATTACTGGATTGACTCTAGGAGCTTACTTTGCTCATCCAATCATGCAGGCTGCTAGTTTCAGGTTGCATTGGTAGTGCAGACTTTAAACATGTGTACCAAACACACATACCAAGTTTTAATCACACATATTGTTCAAATGTATAGCATTATCTGTTTCTCGGCTATTTTTAACCCCCGTAACATATAGAGAGACGGCTACAGTTTCAAATTTGGGTTTTCGCTAGCGTGACAATTACAATTGTAAAGATTTTCATGAGC
>Silybum_marianum_TRINITY_DN12362_c0_g1_i1-AT1G10830
GCCAAAAACCGAACCAACAGGACAAACTCCGTCAAGATACCCCTTTTTCTTGGATACAAAAATACTTACAATAACACACACACACCCAAAAAGTGAAAACACACACAGATAAAAAAAAATGGCCACCTCAATTCTCCTCTCCAATTCCTTCTCTACCATTTCCCAGTTTACCGGACGTCCCAAGTTCATCTTCTCCAATCCCAAACTCAATCTTACAGTAACACCCATTAACAGTTATTCTAATATAGGTTTTTTGAAGGGCACCCAATTACTGCCTTCTAACTGTTTGAGGAAAAGCCGCAGAGTATTTGTTATCGGAGAATCCGATACGAGTGTTTCCAAGGATGGTCTGGTGGGAGAGGATTCAGCAAATTTCGACTTAGCGAAGCAGAAGATTACTTCTTGGATTTACTTTACTGGGGTTTTGGGGGTTGTGCTTTTGATTCTTGATGTTGCTTGGCTTGACAATTCTACTGGATTTGGTAAAGTTTTCATCGATTCTGTTTCGAGTGTTTCTGATAGCCCCGAGGTTGCAATGTTCCTCCTTACGCTTATTTTTGCCGTTGTACATAGTGGCTTGGCTAGTCTTAGAGACCCTGGCGAAAAACTTATTGGAGAGCGTGCTTTTCGCGTGTTATTTGCTGGAACATCTCTTCCACTGGCCGTTAGTACAATTGTGTATTTCATCAACCATAGATACGATGGTGCTCAGTTATGGCAGCTACAGAATGTTCCGGTGTTACATCATCTTCTGTGGATCACTAATTTTGTTTCCTTCTTCTTTCTCTATCCATCAACCTTTAATTTATTAGAGGTAGCAGCTGTCGATAAGCCTAAGATGCATCTCTGGGAAAGTGGGATCATGAGAATCACTAGGCATCCACAGTTGGTCGGGCAGGTGATGTGGTGTGTGGCTCACACAATCTGGATTGGTAACTCTGTAGCCGTAGCAGCATCGGTTGGGCTAATCGGGCACCATCTATTTGGTGCTTGGAATGGAGATAGGAGATTGGCTATTAGATACGGTGAAGCCTTTGAGGTTGTAAAGAGTCGAACAAGCATCCTTCCGTTTGCAGCCATCCTTGACGGTCGTCAGAAATTGCCGAAAGATTATTACAAAGAGTTCATAAGGTTACCATATCTAACCATTACTGGATTGACTCTAGGAGCTTATTTTGCTCATCCACTCATGCAGGCTGCTAGTTTCAGGCTTCATTGGTAGGTTTAAGACTTCAGATCTTTGTACCCAACACTGAATACCTATTTTGAGTCACACATATGAAATATATAATGGTCAACATCAGTTTATTGGGTTTTTTTAATCAAGAAAAAGAAACAGTTAAGTAAATAATTTCC
>Baccharis_TRINITY_DN3751_c0_g1_i1-AT1G10830
CAAAAACCAAACCAACAGCACAACTTCCATCAAGATACCCACCCTTTTTCTTGTTGACAAAAACACTTAAAAATATACAAACAAACACACTCACACCAATAGTGAAAAAACACACACAAATGGCCACTTCAATTCTCCTCTCAAGTTCCTTTTCTTGCACCCCTCAATTTCCCAAAACGCCCAACTTCATCTTTCCCATATCCAAACTCAACAACACAATAACACCCTTTAACAATTCTCTAAATAGAAAGTTTTTAAAGACCAACCAATTGTTGCCCACCAACTGTTTGAGGAAATGCCGCAAAGTATTTGTTTTAGGGGAATCAGATACTAGTGTTTCAAAAGATGTTTTGATTGGTGAAGATTCGGCGAATTTCGATTTAGCTAAGCAAAAGATTACTTCTTGGATATATTTTACTGGGGTTTTGGGGGTTGTGCTTTTTATTCTTGATGTTGTTTGGATTGATAATAATACTGGATTTGGTAAAGCTTTTATTGATTCTGTTTCCAGTGTTTCTGATAGCCCTGAGGTTGTAATGTTCCTCCTTACCCTTATTTTTGCCTTTGTACATAGTGGCCTGGCCAGTCTTAGAGACCCCGGTGAAAAACTGATTGGAGAGCGTGCTTTCCGTGTGTTATTTGCTGGAACATCCCTTCCTCTTGCCGTCAGTACAATTGTGTATTTCATCAACCATAGATATGATGGTGTTCAGTTATGGCAGCTACAAAGTGAACCTTGGTTACATCATCTATTGTGGGTCACTAATTTTATATCCTTTTTCTTTCTATATCCATCAACCTTTAATCTATTAGAGGTAGCCGCTGTTGATAAGCCTAAGATGCATCTCTGGGAAAGTGGGATCATGAGAATCACCAGGCATCCACAGTTGGCAGGACAGGTGATGTGGTGTCTTGCTCACACCATTTGGATTGGCAACTCTGTAGCTGTAGCAGCATCAGTTGGGCTAATCGGGCATCATCTGTTTGGTGCATGGAATGGAGATAGGAGGTTAAGAATCAGATATGGTGAAGCTTTTGACATTGTCAAGAGTCGAACAAGTATCATCCCGTTTGCAGCTATACTTGATGGGCGTCAGAAGTTGCCAAAAGATTACTATAAAGAGTTCGTAAGGTTACCATATGTAGTCATTACCGGATTAACTCTAGGAGCATACTTTGCGCATCCACTAATGCAGGCTGCTAGTTTTAGGCTGCATTGGTGATTTGGACTTTTAATCTTTGTACCGAACACCAATATATAGTCTGAGTGACACACACGATCAACATCAACATGTATAGCCTTATCAGCTTATTGGCATCTTTAATACAACGTTTTTACCGGAAC
>Hyalis_TRINITY_DN10241_c0_g1_i2-AT1G10830
GAAATACCCGCAATAACACGCACCCGAAAAGTGAAAACACACGCACAAATGGGCACCTCACTTCTCCTTTCCAATTCCTTCTCTTGCATTCCTCAATTTCCCAGAAGTCCCAGGTTCATCTTCTCCACACCCAAATTCATTCGTACAGTGACACCCATTAACAAATTTTCTAGTAAAGTTTTTCTAAAGAGCCCCCAGTTAGTATCCTCTAAGCGTTTGATAAAAGGCGGCAAAGTATTCGTTGTCGGAGAATCCGATAGGGGTGTCTCCGATGATGTTCTGGTGGGTGAGGATTCAGCGAAGTTCGAGCTAGCGAAGCAAAAGATTACTTCTTGGATTTACTTTACTGGGGTTTTGGGGGTTGTGCTTCTTATTCTTGATATTGCTTGGTTAGACAATTCTACTGGATTTGGCAAAGTTTTCATCGATTCTGTTTCTAGCGTTTCCGACAGCCCCGAGGTTGTAATGTTCCTCCTTACGCTTATTTTTGCCATTGTCCATAGTGGCTTGGCTAGTCTTCGAGACACGGGTGAGAGTCTCATTGGGGAGCGTGCTTTTCGTGTGTTATTTGCTGGAACATCTCTTCCGCTAGCCGTTAGTACAATTGTGTATTTCATCAACCATAGATACGATGGTGTTCAGCTATGGCAGCTACAGAGTGTTCCGTGGTTGCATCATCTCTTATGGGCCACCAATTTCATCTCTTTCTTCTTTCTCTATCCTTCAACCTTTAATTTATTAGAGGTAGCTGCTGTTGATAGGCCTAAGATGCATCTTTGGGAAAGTGGCATCATGAGAATCACCCGGCACCCACAGTTGGTTGGACAGGTGATGTGGTGCATCGCTCACACAATCTGGATTGGCAACTCTGTAGCTGTGGCAGCGTCGTTTGGGCTAATCGGGCATCATCTGTTTGGTGCCTGGAACGGAGATAGGAGGTTGGCAATTCGATATGGTGAAGCTTTTGAGATGGCCAAGAGTCGAACAAGTGTCGTCCCATTTGCAGCCATCGTTGACGGCCGTCAGAAGTTGCCAAAGGATTACTACAAGGAGTTCGTAAGGTTACCGTATCTAACTATAACTGGACTGACACTAGGAGCATACTTTGCTCATCCACTCATGCAGGCTGCTAGTTTCAGGCTTCATTGGTAGTTTACATCTCCTTTGTACCCAACATTCAGTGCATAATTTGAGTCACATATATAACGATTAACACACATAACCATGCCGGTTAAGTTGGCTTTGTGAGTCCCTATGTTCAAACAGTCAGAT
>Marshallia_TRINITY_DN175374_c0_g1_i1-AT1G10830
AAAAATACTTAAAATACCCACACCCACCAAAGGTGAAAACACACACAGATGGCCACCTCAATTCTTCTCTCAAGTTCATTCTCCTCCATTCCTCGAATCCCAGGAACTCCCAAATTCATCTTCTCCACACCCAAACTCAATCGTATAGTGCCACCCATTAACTGTTCTTCCAATAAATGTTTTCTGAACACCACCCAATTACTGCCTTCCAACTGTTTGAGGAAAAGCCGCAGAGTATTCGTTCTCGGAGAATCAGATACAAGTGTATCCCAGGATGTACTGGTGGGTGAGGATTCTGCAAATTTCGATTTAGCTAAGCAAAAGATTACATCTTGGATATATTTTACTGTGGTTTTGGGCGTTGTGCTTTTTATTCTTGATATTGCTTGGCTTGACAGTTCTACTGGATTTGGTAAAGTTTTCATCGATTCTGTTTCGAGCGTGTCTGACAGCCCCGAGGTTGTAATGTTCCTCCTTACACTTATTTTCGCCATTGTACATAGCGGTTTGGCTAGTCTCAGAGATCCTGGTGAAAAACTCATTGGAGAGCGTGCTTTTCGTGTGTTATTTGCTGGAACATCTCTTCCTCTTGCTGTTAGTACAATTGTGTATTTCATCAATCACAGATACGATGGTGTTCAGTTATGGCAGTTACAAAGTGTTCCATGGTTACATCATTTGTTTTGGGTTACTAATTTCATATCATTCTTCTTTCTTTACCCGTCAACCTTTAATCTGTTAGAAGTAGCCGCTGTTGATAAACCTAAAATGCATCTTTGGGAGAGTGGTATCATGAGAATCACCAGGCATCCACAGTTGGTAGGCCAAGTGATGTGGTGCATGGCTCACACGGTTTGGATAGGGAACTCTGTGGCTGTAGCAGCTTCGGTCGGGCTAATCGGGCACCATCTCTTTGGTGCTTGGAATGGAGACAGGCGATTGAAGATCAGACACGGTGAAGCGTTTGAGATTGTGAAAAGTCGAACGAGTGTGATCCCGTTTGCAGCTATACTTGATGGGCGTCAGAAGTTGCCAAAAGATTATCATAAGGAGTTCATAAGGTTACCGTATTTAGCTATTACCGGTTTGACTCTGGGAGCTTACTTTGCTCATCCACTTATGCAGGCTGCAAGTTCCAGGCTTCATTGGTAGTGTAATATAAGGGGGTTCAAAGTGTAAAGTCTTGTTCGTTTATTGACATTTTTGAATCCTCATATTTTTATAACCTAACATTTTAGAATCACTTTAATAGCGACTTTAACA
>Cicerbita_plumieri_TRINITY_DN22790_c0_g1_i1-AT1G11190
CTTTCTCTCTACTAAAAGGAATGAGGAAAATTGGGTCTTTTAGATTATGGTCTATTTGTTTTGTTGGATTTGTGTTGATTAATGGATTTGGCGGTGTTCAAGCTTGGAGCAAAGAGGGACACATCATGACATGCAAAATCGCCCAAGAATTGCTTGTACCAAATGCAGCACATGTTGTACGGATGTTGTTACCTGATTACGCGAATGGTGACTTATCGACGTTATGTGTGTGGCCCGATCAGATCCGACATTGGTACAGGTACCGATGGACAAGTCCTCTTCACTTCATTGACACCCCGGATGATGCTTGCTCCTTCGATTACTCGAGGGATTGCCATGATACGCATGGAGGAAAGGATATGTGTGTTGCCGGAGCCATAAAGAATTACACCTCTCAACTCTCGCATTATCACGAAGGGACTTCAGATCGACGATATAACATGACCGAGGCCTTGTTGTTTTTATCGCACTTCATGGGAGATATTCATCAGCCAATGCATGTTGGATTCACAACCGATGAAGGAGGAAACACCATTGGTTTGCGATGGTTCAGGCACAAATCTAATTTGCACCATGTATGGGATAGAGAAATAATTCTTACGGCTGCAGCTGATTTCTATGAGAAGGATATGGGGTCTCTCCAGAAAGCCATTCAAGCCAACTTCACTCATGGATTATGGTCCGAAGACGTCACCTCTTGGAAGGATTGTGATGACCTTTCTACTTGCATAAACAAGTATGCAATGGAAAGTATAAAAATGGCATGCAAATGGGGTTACAAAGGTGTTGAGGCTGGTGAAACTCTTTCAGATAATTACTTTAACTCGAGGATGCCGATTGTAATGAAACGGATTGCTCAAGGCGGAGTCCGGTTATCGATGATTTTAAATCGAGTTTTTGGGGGTTTGGATCCGCTCAAAGATACACTAGTAGCCACGTGATTTATATTAATTTAACTGTTTAATTTATACAAAATATCATTAATTAATTATCGTATATCATTTTATGTATCTTGTGAGATGTATATTAAGTTATAATTTTATTATCTTTGAAACAAAAG
>Conyza_canadensis_TRINITY_DN15614_c0_g1_i1-AT1G11190
GTCAACATTTGATAAAACCATCATATCTTTTGGAAAATAGACAATATGGAGAGATTTGGCTTTTTAAGATTATGTTTTATTTCCTTTATAGGATTTGTTTGGATTCATGGAATTGTTGGTGTTCAAGCATGGAGCAAAGAGGGACACATCATGACATGTCAAATAGCACAAGATTTACTTGTACCAGAAGCCGCACACGCTGTACAGATGTTGTTGCCGGATTATGTGAACGGTAACCTATCGGCTTTGTGTGTGTGGCCGGACCAAATCAGGCATTGGTACCGCTACCGGTGGACTAGTCCTCTTCACTTCATCGATACCCCTGATAATGCATGCTCCTTTGATTATTCTAGGGATTGTCACGATACAAATGGAGGCAAAGATATGTGTGTTGCCGGAGCTATCAAAAACTTCACCTCTCAGCTATCACATTATCACCACGGGACTTCAGATCGAAGATATAACATGACGGAGGCTTTGCTATTTTTGTCACACTTTATGGGAGATATTCATCAGCCAATGCATGTTGGATTCACTAGCGATGAAGGAGGAAACACCATTGATTTAAGATGGTTCAGGCATAAATCTAACCTCCACCATGTATGGGACAGAGAGATAATTCTTACAGCTGCAGCAGATTTCTATGGAAAAGATATGCAGTCTTTACGAAAATCCATACAAACCAATTTCACACATGGACTATGGTCTGATGATGTCACATCTTGGAAGGAATGTAACGATCTCTCTACTTGCGTAAACAAGTATGCAATGGAAAGTATAAAAATGGCATGCAAATGGGGTTACAAAGATGTCGAGGCCGGTGAAACTCTATCAGATGATTATTTCAACTCGAGGATGCCAATCGTAATGAAACGAATTGCTCAAGGCGGAGTTCGACTGTCAATGATTTTGAATCACGTTTTCGGGGTTTCAAATTCATTCGAAGATGGATTAGTCGCCACATGAGTAATCAAGTTTGATGGCTCATATACATAGCCATTAACCAACATATTTAGGTTGTGAGATGTAACTAACAAGGATACTAAATAATATTAGCG
>Dasyphyllum_TRINITY_DN32917_c0_g1_i2-AT1G11190
GATTTTTGGGGTTTGAAATTATTTGAAAAAAAAAGTCTCATTTTGTGAGAATGGGAGAATTGAGATTGTGGTTTGTTTTTATTTTCATAAGTGGACTTGTTGGTGCTCAAGCATGGAGCAAAGAAGGCCATATCATGACATGTAAAATAGCACAGGAATTGCTTGAACCAGAAGCGGCACATGCAGTACGAATGTTGTTGCCAGATTCTGTTGACGGGGATTTATCGGCCTTGTGCGTGTGGCCTGACCAGGTCAGGCATTGGTATCGATACCGCTGGACAAGCCCTCTTCATTTCATTGATACCCCTGACGATGCCTGCTCCTTTGATTATTCAAGGGACTGTCACGATACACATGGAGGAAAGGACATGTGTGTTGCTGGTGCCATTCAAAATTTTACCTCTCAGCTCTCGCATTATCGAGAGGGCACTTCAGATCGACGCTATAACATGACTGAGGCCTTGTTATTTTTGTCACACTTCATGGGAGATATTCATCAGCCAATGCATGTTGGATTCACTAGTGATGAAGGAGGAAACACCATTAATTTGCGCTGGTTCAGGCATAAATCCAATTTACACCATGTGTGGGATAGAGAAATTATTCTTACGGCTGCAGCAGATTCTTATGAGAAGGATCTTAATTCTCTCCAAAAAGCCATTCAAGGCAATTTCACTCAAGGAATTTGGTCTGATGATCTTAATTCTTGGAAGGACTGTGATGATCTCTCTACCTGCATAAACAAGTATGCCGCGGAGAGTATAAATATGGCATGCAAATGGGGCTACAAAGGTGTTGAGGCTGGTGAAACTCTTTCAGATAATTATTTTAACTCAAGGATGCCAATTGTAATGAAACGAATTGCTCAAGGCGGAGTCAGATTATCAATGATTTTAAACCGTGTTTTTGGGGGTCCGAATACTATCGAAGATTCATTAGTAGCCACTTAAATTTAATTGCTTAATGCTGATTAAATTGCTAACGTAGA
>Emilia_TRINITY_DN16886_c0_g1_i1-AT1G11190
AAATAAAGTATGGGAAATTTGGGGGGATTCTTTATTGGATTAGGTTTGCTTAGATTTTTGGTTTTGATTAATGGCGTTCATGCATGGAGCAAAGAGGGACATGTTATGACATGCCAAATAGCACAAGACCTACTTGAACCAGATGCAGCCCATGTTGTACGAATGTTGTTGCCCGATTATGTGAATGGAAACTTATCAGCGTTGTGTGTATGGCCGGATCAGATCCGACACTGGTACCGCTATAGGTGGACTAGTCCTCTTCACTTCATTGATACCCCTGATGATGCTTGCTCCTTTGATTATTCAAGGGATTGTCACGATACGCATGGAGGGAAGGATATGTGTGTTGCTGGAGCTATACAAAATTTTACATCTCAGCTCTCACATTATAAACAAGGGACTTCAGACCGACGATACAACATGAGCGAGGCATTATTATTTTTATCACATTTCATGGGAGATATTCATCAGCCAATGCATGTTGGATTCACTACCGATGAAGGAGGAAACACCATTGATTTGCGATGGTTTAGGCATAAATCTAATTTGCACCATGTATGGGATAGAGAGATAATTCTAACAGCTGCAGCTGATTTCCATGAAAAGGATATGGAGTCCCTCCGAAAATCCATCGTAGCCAACTTCACTCATGGATTATGGTCGGATGACTTCACTTCGTGGAAGCAATGTGATGATCTCTCTACTTGCATCAACAAGTATGCAATGGAAAGCATAAATATAGCATGCAAATGGGGTTACAAAGGTGTTGAGGCTGGTCAAACTCTTTCAGGTGATTACTTTAACTCGAGGATGCCTGTCGTAATGAAGCGGATTGCTCAAGGTGGAGTCCGGTTGTCTATGATCTTAAATCAAGTATTTGGGGGTGCAAATTTGATTGAAGATACTTTGGTAGCAACCTAATGAAATTAGTTTGATGATGTAACCACGATATTCTACTTATTATATTTGAATTATTATGTATCTTATTATCGAAAATGGATTCCCTGTTTATAACTTC
>Erigeron_speciosus_TRINITY_DN21551_c0_g1_i1-AT1G11190
ATCTATATAAAGCAAATTACTTGGCTCACCAGCCAATGTCAACATTTGATAAAACCATCATATCTTTTGGAAAATATACAATATGGGGAAAATTGGCTTTTTAAGATTATGTTTTATTTCCTTTATAGGATTTGTTTTGATTCATGGACTTGTTGGTGTTCAAGCATGGAGCAAAGAGGGACACATCATGACATGCCAAATAGCACAAGATTTACTTGAACCGGAAGCCGCACATGCTGTACAAATGTTGTTGCCGGATTATGTGAACGGTAACTTATCGGCTTTGTGTGTGTGGCCGGACCAAATCAGGCATTGGTACCGCTACCGGTGGACTAGTCCTCTTCACTTCATCGATACCCCTGATAATGGATGCTCCTTTGATTATTCTAGGGATTGTCACGATACACAAGGAGGCAAAGATATGTGTGTTGCCGGAGCTATCAAAAACTTCACCTCTCAGCTATCACATTATCACCACGGGACTTCAGATCGAAGATATAACATGACCGAGGCATTGTTATTTTTGTCACATTTTATGGGAGATATTCATCAGCCAATGCACGTTGGATTCACTAGTGATGAAGGAGGAAACACCATTGATTTAAGATGGTTCAGGCATAAATCTAACCTCCACCATGTATGGGACAGAGAGATAATTCTTACAGCTGCAGTTGATTTCTATGAAAAAGATATGCAATCTCTACGAAAATCCATACAAACCAATTTCACACACGGACTATGGTCTGATGATGTCACGTTTTGGAAGGAATGTAACGATCTCTCTACTTGCGTAAACAAGTATGCAATGGAAAGTATAAAAATGGCATGCAAATGGGGTTACAAAGGTGTCGAGGCCGGTGAAACTCTATCAGATGATTATTTCAACTCGAGGATGCCAATCGTAATGAAACGAATTGCTCAAGGCGGAGTTCGACTGTCAATGATTTTGAATCACGTTTTCGGGGTTTCAAATTCGTTCGAAGATGGATTAGTAGCCACATGAGTAATCAAGTTTGATGGCTTAATTAAGTCATATACATAGCCATTAACCAACATATATATTTAGGTTGTGAGATGTAACTAACAAGGATACTAAATAATATTAGCGATAAATTAGTCTTTAGACTCAC
>Flaveria_sonorensis_TRINITY_DN32981_c0_g1_i1-AT1G11190
GAATTCAATTAAACAATGGCGTTTTCAAGATTATGTTTTATTTCATTTTTTAGCTTTTTAATTTTGTTTCATGGTGTTCAAGCATGGAGCAAAGAGGGACACGTCATCACATGCAAAATAGCACAAGATTTACTTGAACCTGATGCAGCACATGCCGTACGGATGTTGTTGCCGGATTACGTGAACGGTAACTTATCGGCGTTGTGTGTGTGGCCCGACCAGATCCGACATTGGTACCGGTATAGATGGACTAGTCCTCTTCACTTCATCGATACCCCCGATGACGCGTGCTCCTTTGATTATACAAGGGATTGTCATGATACACATGGAGGGAAGGATATGTGTGTTGCTGGAGCCATTAAGAATTTCACATCTCAGCTCTCACATTATCAACATGGAACTTCAGATCGACGATATAACATGACCGAGGCCTTGTTATTTCTATCACATTTCATGGGGGATATTCATCAGCCAATGCATGTTGGATTCACTACCGACGAAGGAGGAAACACCATTGATTTGCGATGGTTCAGGCATAAATCTAATTTGCATCATGTATGGGACAGAGAGATAATTCTTACAGCTGCATCAGACTTCTATGACAAGGATATGGAGTCTCTACAAAAAGCCATTCAAGCCAATTTCACTCGTGGATCATGGTCCGATGATGTTAGCTCTTGGAAAGATTGTGATGATCTTTCTGCCTGCGTTACCAAGTATGCGAAGGAAAGTATAGAGTTGGCATGCAAATGGGGCTACAAAGGTGTTGAGTCTGGCGAAACTCTTTCAGATGATTACTTCAACTCTAGAATGCCTATCGTAATGAAGCGAATCGCCCAAGGAGGAGTCCGTTTGTCGATGGTTTTAAATCGGGTTTTCAGAGGCTCGAGTTCGAATTCAATTGAAGATACATTAGTAGCTACATGATTTAATTTTTTAGTTGCCTAATTCAACAGATCATCATTAACCAACATACACTTTGTATTTTGTGAGATGTAAATTAACTAGGG
>Anthemis_tinctoria_TRINITY_DN24568_c0_g1_i2-AT1G11190
ATTAAAATAACAATGGGAAAATTCGAGGTTTCGAAATTATGGTTTCTTTTTCTAGCAGTTGTTTTGATTAATGGAATTGCCGATGTTCAAGCATGGAGCAAAGAGGGACATGTCATGACCTGCAAAATCGCACAAGATTTACTTGAACCAGATGCAGCACATGCTGTTAAAATGTTACTGCCGGATTATGTGAACGGTAACTTATCAGCGCTATGCGTGTGGCCGGACCAGATCAGACATTGGTACCGATACCGATGGTCTAGTCCTCTTCACTTCATTGATACACCTGATGATGCTTGTTCCTTTGATTACTCAAGGGATTGTCACGATACTCATGGAGGGAAAGACATGTGTGTTGCCGGAGCGATAAAAAATTTCACGTCTCAACTTTCACACTATCATCACGGCACTTCAGATCGTCGATATAACATGACTGAGGCCTTGTTATTTTTATCTCATTTCATGGGAGATATTCATCAGCCAATGCATGTTGGATTCACAAGTGATGAAGGAGGAAACACCATTGATCTGCGATGGTTTAGACATAAATCTAATTTGCACCATGTATGGGATAGAGAGATAATCCTTACAGCTTCAGCTGATTACTATAACAAGGATATGAATTCTCTTCAGAAAGCCATTCAAGCCAACTTTACTCATGGATCATGGTCTGATGATGTTACGTCTTGGTCGGATTGTGAGGATCTCTCGACTTGCATAAACAACTATGCAACGGAAAGTATAAAAATGGCATGCAAATGGGGTTACAAAGGTGTTAAAGCTGGCGAAACTCTTTCAGATGAGTACTTCAACTCGAGGATGCCAATTGTGATGAAACGGATCGCTCAAGGTGGAGTCCGCTTATCGATGATTCTAAATCATGTTTTCGGGGGTACAAAATCAATTGAAGACACATTAGCAGCCACGTGATTTAACTAAATTGATTGCTTAACTCATACGGCCGATTGCTAGATATCACTGACCAAGATATCACTAACCAAG
>Xanthium_strumarium_TRINITY_DN21380_c0_g1_i1-AT1G11190
GGCATTTTTAAGATTATGTTTCATAGGCTTTCTTAGCTTTCTTTTGATAAATGGTGTTCAAGCATGGAGCAAAGAGGGACACGTCATGACATGCCAAATAGCACAAGAATTACTTTCTCCCGATGCAGCACATGCTGTACGGATGTTGTTGCCGGATTATGTGAAGGGCAATTTATCGGCCTTGTGTGTGTGGCCGGACCAGATTCGACACTGGTACCGATATAGGTGGACTAGTCCTCTTCACTTCATCGATACCCCTGACGACGCTTGCTCCTTTGATTATTCAAGGGATTGTCATGATACACATGGAGGGAAGGATATGTGTGTTGCCGGAGCCATAAAAAATTTCACCTCTCAACTTTCACATTATAACCACGGAACTTCTGATCGTCGATATAATATGACCGAGGCCTTGTTATTTGTATCACACTTCATGGGGGACATTCATCAGCCGATGCATGTTGGATTCACTAGCGACGAAGGAGGAAATACCATTGATTTGCGATGGTTCAAGCATAAATCTAATTTGCACCATGTATGGGATAGAGAGATAATTCTTACAACTGCAGCACAATTCTATGACAAGGATATGGAGTCTTTACAAAAGGCCATTCAAGCCAATTTCACTCATGGATTATGGTCCGATGATGTGACTTCTTGGAAGGATTGTGATGATATTTCCACATGCGTCAACAAGTATGCGAAAGAAAGTATAAATTTGGCATGCAAATGGGGCTACAAAGGTGTTGAAGCTGGCGAAACTCTTTCAGATGATTACTTCAAATCGAGGATGACTATTGTGATGAAACGAATTGCACAAGGAGGAGTCCGGTTGTCAATGATTCTAAATCGTGTTTTCGGAGGCTCAAGTTCAATGGAAAATGCATTAGTAGCTACGTGATTTGATTAATTAATTGCCATAAATTTATCACCAAT
>Aparvifolia_TRINITY_DN29433_c0_g1_i1-AT1G11190
CAGTACTTGGGGTGTGCTACTTTTTTGAAAAGAAACTATGGGAAAAATGGCCATCTTAAGATCATGTTTTATTTTCTTTCTTGTGTTTGTTTTAGTTATTAATGGACCTATCGGTGTTCAAGCATGGAGCAAAGAAGGCCACGTCATGACATGCCAAATAGCACAAGAATTACTTGTACCGGATGCAGCACATGCAGTACGGATGTTGTTGCCAGATTATGCGAACGGTAACTTATCTGCGCTTTGTGTGTGGCCAGACCAGATCCGGCATTGGTATCGCTACCGGTGGACTAGTCCTCTACACTTCATTGATACCCCTGATGAGGCTTGCTCTTTTGATTATTCAAGGGATTGTCACGATACACATGGAGGAAAGGATATGTGTGTTGCCGGAGCCATAAAGAACTTCACATCTCAGCTCTCACATTATAACCACGGGACTTCTGATCGACGATATAACATGACGGAGGCCTTGCTATTTTTATCACATTTCATGGGGGATATTCATCAGCCAATGCATGTTGGATTCACAAGCGATGAAGGAGGAAACGCTATCGATTTGAGATGGTTCAGGCATAAATCTAATTTGCACCATGTGTGGGATAGAGAGATAATTCTTTCAGCTGCAGCTGATTTCTATGGCAAAGACATGAAGTCTCTGAAAAAGGCCATTCAAACCAACTTCACACATGGAATATGGTCTGATGATGTCACATCTTGGAAGGATTGTGATCATCTCTCTTCTTGCATCAACAAGTATGCAATGGAAAGTATAAAAATGGCATGCAAATGGGGTTACAAAGGTGTCGAGGCTGGTGAAACTCTTTCAGATGACTACTTCAACTCTAGAATGCCGACTGTTATGAAGCGGATTGCTCAAGGTGGAGTTCGGTTATCGATGATTCTAAATCGGGTTTTCGGGGGTTCAAACTCGATAGATGATACGTTAGAGCCACTTGACTAAATAGATTTGATTGCTTAATTCATAAAATTATCATTAACTAACAGTCAAAAATATTTTTTTACCTATTTTGTTAGATGTAAATATAATAAACAAGGATGCATAGTACTAAATGTTGTTAAAATTGAG
>Baccharis_TRINITY_DN58665_c0_g1_i1-AT1G11190
ATTTGATAAAACCATATTTGGAAAATAAACAATGGGGAAAATTGGCTTTTTAAGATTATGTTTTATTTCCTTTATAGGATTTGTTTTGATTCACGGACTTGTTGGTGTTCAAGCATGGAGCAAAGAGGGACACATCATGACATGCCAAATAGCACAAGATTTACTCGTACCAGAAGCCGCACATGCTGTACGGATGTTGTTGCCGGATTATGTGAACGGTAACTTATCGGCTTTGTGTGTGTGGCCAGACCAAATCCGGCATTGGTACCGCTACCGGTGGACTAGTCCTCTTCACTTCATTGATACCCCTGATGATGCATGCTCCTTTGATTATTCCAGGGATTGTCACGATACACATGGAGGCAAAGATATGTGTGTTGCCGGAGCTATCAAAAACTTCACCTCTCAGCTATCACATTATCACGAGGGGACTTCAGATCGACGATATAACATGACTGAGGCTTTGCTATTTTTGTCACATTTCATGGGAGATATTCATCAGCCAATGCATGTTGGATTCACTAGCGATGAAGGAGGAAACACCATTGATTTAAGATGGTTTAGGCATAAATCTAACCTGCACCATGTATGGGACAGAGAGATAATTCTTACAGCTGCAACTGACTTCTATGAAAAGGATATGCAGTCTCTACGAAAATCCATACAAGCCAACTTCACACATGGACTATGGTCTGATGATGTCACATCTTGGAAGGAATGTAACGATCTCTCTACTTGCGTAACCAAGTATGCAATGGAAAGTATAAAAATGGCATGCAAATGGGGTTACAAAGGTGTTGAGGCTGGTGAAACTCTTTCAGATGATTACTTCAACTCGAGGATGCCAATTGTAATGAAACGAATTGCTCAAGGCGGAGTTCGACTGTCGATGATTTTGAATCACGTTTTCGGGGGCTCAAATTCGATTGAAGATACATTAGTAGCCACATGAGTAATCAAGTTTGATTGCTTAAGTGATATACATAGTCATTAACCAATATATGTAGGTTGTGAGATGTAACTGACAAGGGC
>Eutrochium_TRINITY_DN15846_c0_g1_i1-AT1G11190
GTTTTTAAGATCATATTTTATTTCATTTCTTGGGTTTCTTTTGATTCTTAATGGTGTTCAAGCATGGAGCAAAGAGGGACACGTCATGACATGCAAAATAGCACAAGATTTACTTGTACCGGATGCAGCACATGCTGTACGGATGTTGTTACCGGATTACGTGAAGGGTAATCTATCGGCGTTGTGTGTGTGGCCGGACCAGATCCGGCATTGGTACCGGTACAGGTGGACTAGCCCTCTTCACTTCATCGATACTCCTGACGATGCTTGCTCCTTTGATTATTCAAGGGATTGTCATGATACGAATGGAGGGAAAGATATGTGTGTTGCCGGAGCTATAAAAAATTTCACCTCTCAGCTCTCTCATTATCGCGAGGGAAGTTCGGATCGACGATATAACATGACCGAGGCCTTGCTATTTTTATCACATTTCATGGGGGATGTTCATCAGCCAATGCATGTTGGATTCACTAGCGACGAAGGAGGAAACACCATTGATTTGCGATGGTTCAGGCATAAATCTAATTTGCACCATGTATGGGACCGAGAGATAATTCTTACAACTGCAGCACAATTCTATGACAAGGATATGGAGTCTTTACAAAAGGCCATTAAAGCCAATTTCACTCATGGATTATGGTCCAATGACGTCACTTCTTGGAAGGATTGTGATGATATTTCCACTTGCGTTAACAAGTATGCTAAGGAAAGTATAAAATTGGCATGCAAATGGGGCTACAAAGATGTTGAGACTGGCGAAACTCTTTCAGATGATTACTTCAAATCAAGAATGCCTATTGTGATGAAGCGGATTGCACAAGGAGGAGTCCGGTTGTCCATGATTTTAAATCTCGTTTTTGGGGGCTCAAAGTCAGTTGAAGATGAATTAGTAGCTACGTGATTTAATTAATTGATTACTTGATTTAACAAATTATCATAAACCAACACATACTTTCTTTTGTATTTTGTGAGATGTAAATAATTAATTAGGGA
>Hecastocleis_TRINITY_DN15876_c0_g1_i2-AT1G11190
GGTCAACATTTGGTTTGTGAAGCTTTGACTTATTTCAAGAAAGGGAGATGGGGAAATTGGTTCTTTTGGGATTATGTTTTGTTTCTTTTCTTGGGTTTGTTTTGATTAACGGTCATGGTGGCGTTCAAGCTTGGAGCAAAGAGGGACATATTATGACTTGCAAAATAGCCCAAGGATTACTTGAACCAGAGGCGGCACATGTTGTACGGATGTTGTTGCCGGAATATGCGAACGGCGACTTATCGGAGCTGTGTGTATGGCCAGATCAGATCCGGCACTGGTACCGGTACCGGTGGACCAGTCCACTTCATTTCATCGATACCCCTGATGATGCTTGCTCCTTTGATTATTCAAGGGATTGTCACGATACACATGGCCGGAAGGATATGTGTGTCGCCGGAGCCATCCAAAATTTCACCAATCAGCTCTCACATTACCGTGATGGCACTTCCGATCGCCGATATAACATGACCGAGGCCTTGTTATTTATATCACATTTCATGGGAGATATTCATCAGCCAATGCATCTTGGATTCACCAGTGATGAAGGAGGAAACACCATCAATTTGAGATGGTTCAGGCATAAATCCAATTTACACCATGTATGGGATAGAGAGATAATTCTTACGGCAGCAGCAGATTACTATGACAAGGACATCGAGTCTCTCCAAAATGCCATTCAAGCAAACTTGACTCATGGATTATGGTACGATGATGTCACCTCTTGGAAGGAATGTCATGATCTTTCTGCTTGCATAAACAAATATGCAATGGAGAGTATAAAGATGGCATGCAAATGGGGTTACAAAGGTGTTGAGGCAGGCGAAACTCTTTCAGATGATTATTTTAACTCAAGAATGCCGCTCGTAATGAAACGAATCGCTCAAGGTGGAGTCCGATTGTCGATGATTTTAAATCGGGTTTTTGGAGGTTCAAATTCGATGGAAGATTCATTAGTAGCTACTTGATTGAATTATTGTATTTTTCCATGTGGTTTTATGTATTTCTGTGATATAAATTAACTTAGAATTAAAAACATTATATTATTTAATTTTACATATTCTTCTTAACTATATTTGCATCTTGAG
>Marshallia_TRINITY_DN610_c0_g1_i8-AT1G11190
CATCATCTCACCATCTTTGCATCTTCAAACTTTCATATTGCAAAAGAATCAATGGCGTTTTCATCTTTAATTATTACCTTTCTTCTCATTCATAGTGTTCATTCATGGAGCAAAGAAGGCCACGTCATCACATGCCAAATAGCTCAAGAACTACTGGAACCAGAGGCAGCCCATGCTGTAGAGATGTTGTTGCCGGATTATGTGAAGGGTAACTTATCGGCGTTATGTGTTTGGCCGGACCAGATCCGGCACTGGTACCGCTATCGCTGGACCAGTCCTCTTCACTTTATAGATACACCTGATGACGCATGCTCCTTTGATTATTCAAGGGATTGTCATGATACGCATGGGAAGAAGGATATGTGTGTTGCCGGAGCCGTACAAAATTTCACCTCTCAGCTCTCACATTATAACCACGGAAGTTCAGATCGACGATATAACATGACCGAGGCCTTGCTATTCGTATCACATTTCATGGGAGATATTCATCAGCCAATGCATGTTGGATTTACTAGCGACGAAGGAGGAAATACGATTGATCTGCGATGGTTCAGGCATAAATCTAATTTGCACCATGTATGGGACAGGGAGATAATTCTTACAAGTGCAGCAGATTTCTATGAAAAAGATATGGAGTCTCTACATCAAGACATTTTAGCCAATCTCACTCAAGGGTCATGGTCCGATGATGTCGCCTCTTGGAAGGATTGTGATGATATTTCCACATGCGTTAACAAGTATGCTATGGAAAGTATAAAATTGGCTTGCAAATGGGGCTACAAAGGTGTTGAGGCCGGCGAAACTCTTTCAGATGATTACTTCAACTCGAGAATGCCCATCGTAATGAAGCGAATCGCACAAGGAGGAGTCCGGTTGTCGATGATTTTAAATCGGGTTTTCAGCGACTCAAGCTCAATTGAAGAAGATACATTAGTAGCTACCTGACTGATTTAGTTAATTGACTTGCTTACATTCATGCAACAATCAATCACAAACCAACATATTTTTTATGTATGTAGTTTATGAGATGTAATTAACAAGGTTACTTGTCATATTCCCAGCATAACACTACTAGAAATTCAGTTTTCAAAAACAAATTTTTAGAGATAAAAAATAGTTTATAGAGTAAATTGCAAAAATGGTCATTTATGTTTACACAAAATCGCAC
>Bidens_YL_Trinity_TRINITY_DN27235_c0_g1_i1-AT1G11190
GCAATGGCGTTTTTGAGAATATGTTTTATTTCCTTTCTTGGCTTTCTTATAATCAATGGTGTTCAAGCATGGAGCAAAGAGGGACACGTCATGACATGCAAAATAGCACAAGATTTACTTGAGCCAAACGCGGCACACGTTGTTAGGATGTTGTTACCAGATTATGTGAACGGAAACTTATCAGCTTTGTGTGTGTGGCCCGACCAGATCAGGCATTGGTACCGGTACAGGTGGACTAGTCCTCTTCATTTCATCGACACTCCTGACGACGCTTGCTCCTTTGATTATTCAAGGGATTGTCATGATACGCATGGAGGGAAGGATATGTGTGTTGCTGGAGCCATAAAAAATTTCACCTCTCAGCTTTCACATTATCGTGAGGGCAGTTCAGATCGACGATATAACATGACCGAGGCCCTGTTATTTGTATCACATTTTATGGGGGATATTCATCAGCCAATGCATGTTGGATTTACTAGCGACGAAGGAGGAAATACTATTGATTTGCGATGGTTCAGGCATAAATCTAATTTGCACCATGTATGGGACAGAGAAATAATTCTTACAGCTGCTGCACAATTCTACGACAAGGATATGAAGTCTCTACAAAAAGCCATTCAAGCTAATTTCACTCATGGATTATGGTCCGATGATGTCCATTCTTGGAAGGATTGTGACGATCTCTCCACATGTATTAATAAGTATGCGAAGGAAAGTATAAAATTAGCATGCAAATGGGGCTACGAAGGTGTCAAGGAAGGCGAAACTCTTTCAGATGATTACTTTGAATCGAGAATGCCTATTGTGATGAAACGAATTGCACAAGGAGGAGTCCGATTGTCGATGATTTTAAATCGGGTTTTCGGGGATTCACATTCAATGGAAGATACATTAGTAGCTACGTGATCTATTAATCAATTGCTTGATTCAACTATTTGTTACTAATCTAACATCTACATTTTTATGTAAATTGACTAGGGTACTCATTTTATTATATTGGAT
>AT1G11190-AT1G11190
ATGGCATCGGCTTTTAGATCATCCACGAGGTTGATTCTTGTATTAGGTATACTGATTTTGTGTTCGGTTTCTTCTGTCCGAAGCTGGAGCAAAGAAGGTCATATTCTTACTTGTAGAATTGCTCAGNNNNNNNNNNNNNNNNNNNNNNNNNNNNNNNNNNNNNNNNNNNNNNNNNNNNNNNNNNNNNNNNNNNNNNNNNNNNNNNNNNNNNNNNNNNNNNNNNNNNNNNNNNNNNNNNNNNNNNNNNNNNNNNNNNNNNNNNNNNNNNNNNNNNNNNNNNNNNNNNNNNNNNNNNNNNNNNNNNNNNNNNNNNNNNNNNNNNNNNNNNNNNNNNNNNNNNNNNNNNNNNNNNNNNNNNNNNNNNNNNNNNNNNNNNNNNNNNNNNNNNNNNNNNNNNNNNNAATCTTTTAGAAGCCGGACCAGCACATGTAGTAGAGAATCTGTTACCGGATTACGTGAAAGGAGATTTATCAGCATTGTGTGTGTGGCCTGACCAGATCCGACATTGGTACAAGTATCGTTGGACCAGCCATCTCCATTACATCGACACTCCCGACCAAGCCTGCTCTTACGAATACTCTANNNNNNNNNNNNNNNNNNNNNNNNNNNNNNNNNNNNNNNNNNNNNNNNNNNNNNNNNNNNNNNNNNNNNNNNNNNNNNNNNNNNNNNNNNNNNNNNNNNNNNNNNNNNNGGGATTGTCATGATCAACATGGATTGAAGGATATGTGTGTGGATGGAGCAATCCAGAATTTCACGTCTCAGCTTCAGCATTACGGTGAAGGAACATCTGATCGTAGATNNNNNNNNNNNNNNNNNNNNNNNNNNNNNNNNNNNNNNNNNNNNNNNNNNNNNNNNNNNNNNNNNNNNNNNNNNNNNNNNNNNNNNNNNNNNNNNNNNNNNNNNNNNNNNNNNNNNNNNNNNATAACATGACCGAAGCCCTTTTGTTCTTGTCTCATTTCATGGGAGATATTCATCAGNNNNNNNNNNNNNNNNNNNNNNNNNNNNNNNNNNNNNNNNNNNNNNNNNNNNNNNNNNNNNNNNNNNNNNNNNNNNNNNNNNNNNNNNNNNNNNNNNNNNNNCCGATGCATGTGGGATTCACAAGTGATGAAGGAGGAAACACGATAGATTTACGTTGGTACAAACACAAATCCAATCTACATCATNNNNNNNNNNNNNNNNNNNNNNNNNNNNNNNNNNNNNNNNNNNNNNNNNNNNNNNNNNNNNNNNNNNNNNNNNNNNNNNNNNNNGTATGGGATAGAGAGATCATTCTCACGGCTCTAAAAGAAAACTACGACAAGAACTTGGATCTTCTCCAAGAGGATCTTGAGAAGAACATCACCAATNNNNNNNNNNNNNNNNNNNNNNNNNNNNNNNNNNNNNNNNNNNNNNNNNNNNNNNNNNNNNNNNNNNNNNGGATTATGGCACGACGATCTATCTTCGTGGACAGAATGCAACGATCTTATCGCTTGTCCACACAANNNNNNNNNNNNNNNNNNNNNNNNNNNNNNNNNNNNNNNNNNNNNNNNNNNNNNNNNNNNNNNNNNNNNNNNNNNNNNNNNNNNNNNNNNNNNNNNNNNNNNNNNNNNNNNNNNNNNNNNNNNNNNNNNNNNNNNNNNNNNNNNNNNNNNNNNNNNNNNNNNNNNNNNNNNNNNNNNNNNNNNNNNNNNNNNNNNNNNNNNNNNNNNNNNNNNNNNNNNNNNNNNNNNNNNNNNNNNNNNNNNNNNNNNNNNNNNNNNNNNNNNNNNNNNNNNNNNNNNNNNNNNNNNNNNNNNNNNNNNNNNNNNNNNNNNNNNNNNNNNNNNNNNNNNNNNNNNNNNNNNNNNNNNNNNNNNNNNNNNNNNNNNNNNNNNNNNNNNNNNNNNNNNNNNNNNNNNNNNNNNNNNNNNNNNNNNNNNNNNNNNNNNNNNNNNNNNNNNNNNNNNNNNNNNNNNNNNNNNNNNNNNNNNNNNNNNNNNNGTATGCTTCAGAGAGTATAAAGTTAGCTTGTAAATGGGGATACAAAGGCGTCAAGTCTGGTGAAACGTTATCAGNNNNNNNNNNNNNNNNNNNNNNNNNNNNNNNNNNNNNNNNNNNNNNNNNNNNNNNNNNNNNNNNNNNNNNNNNNNNNNNNNNNNNNNNNNNNNNNNNNNNNNNNNNNNNNNNNNNNNNNNNNNNNNNNNNNNNNNNNNNNNNNNNNNNNNNNNNNNNNNNNNNNNNNNNNNNNNNNNNNNNNNNNNNNNNNNNNNNNNNNNAAGAATATTTCAATACAAGGTTGCCAATAGTGATGAAGAGAATAGTTCAGGGAGGAGTTAGACTAGCCATGATACTAAACCGGGTTTTTAGTGACGATCATGCTATTGCTGGTGTTGCTGCCACTTGA
>Adenocaulon_TRINITY_DN5627_c7_g1_i1-AT1G11290
TTTCAACTGCATTAGTCGATATGTATTTAAAATGTGGGTCTTTAAGCACAGGACGCGTCATATTTGACACGATGCGTAGCAGAAATGTGGTTTCATGGAATATAATGATCGATGGGTATGCCCAAAGTGGTGATTCTTTAGAATCACTCATACTTTTCAAGAAAATGTTGGACAATGGATTCAAACCAACTGGCGTAACCATCATGGCAGCTCTCCACGCGTGTGCTGATTCAATTAATCTTGCACGCGGCCAATTCATTCATCAATTAGTAAACGAACTAGGACTACACCATGATGTTTTGGTCATAAACTCTCTAATCTCCATGTATTCCAAATGTAAAAGAGTTGATATTGCTTCTGATCTATTTGAAAACTTGAAAGAAAGAACCCTTGTCTCATGGAACACTATGATACTCGGGTACGCACAAAATGGACGCGTAATCGACGCTTTAAATCTTTTTCGTCACATGAAACTTCAAAACATTGAGCCCGATTCATTCACTATGGTGAGCATAATCGCAGCCATTGCTGAGTTATCAGTTTTACGTCAAGCAAAGTGGATTCACGCACTCATTACCAGAACCTGTTTGGATAGAAACGTGTTCATCAAGACGGCTTTAGTCGACATGTACGCAAAATGTGGAGCTATTAGTACTGCTAGAAAGCTATTCGACTTAATGGATGAACGACACGTGACTACTTGGAACGCTATGATTGATGGTTATGGGACACATGGGCTTGGAAAGGACGCTATAGAATTGTTCAAGAAAATGCAAAACGAGGTCGTAAATGTAAAGCCGAATAATATTACTTTTCTTTGTATTATCTCAGCGTGTAGCCATTCGGGGTTTGTAAAAGAGGGGTGTCGTTATTTTTCCATTATGAAACAAGAATATAAGATCGAACCCACGATGGATCACTATGGAGCCATGGTGGATTTGCTTGGAAGATCAGGGAGGCTTCATGAGGCTTGGGATTTTATTCTAAAAATGCCCGTTAAGCCAGAAATAAACGTTTTTGGTGCAATGTTGGGTTCTTGCAAGATTCATAAAAACGTCGAATTTGGCGAAATGGCAGCAGAAAGATTGTTTGAATTAAACCCTAATGATGGAGGGTATTATGTATTACTTGCAAATATATACGCTACAGCTTCAATGTATGAAAAAGTGACAGAAATCCGTACTAAAATGGAAAGAAAAGGTATACAGAAAACACCCGGATTCAGTTCTATTGATTTGAAAAATGAAGTTCATACTTTCTATTCTGGGAGCTCGTGGCATTATCAATCTAAGAAGATTTACGCGTTTCTTGAAACTTTAATCGATAGGATTAAAACGGCTGGTTATGTGCCTGATACAGGTTTGATGCATGATGAAGAAGATGATGTTAAAGAACAAATGGTGGGTGTTCATAGTGAGAAACTTGCTATTGCTTTTGGGCTTTTGAATACGCGCGCAGGTGAAACTATTCACATTAGAAAAAATCTTCGTGTGTGTTGTGATTGTCATAATGCGACGAAATTTATATCGTTTGTGGAGAAGCGGGAGATTATTGTTCGTGATTTGAATCGGTTTCATAATTTCAAGAACGGAGTTTGTTCTTGTGGGGATTATTGGTGACTTGGTTTTTGCCTTCGTTCTTCGATTCTTGAAATAACAACGGATTTTCAAGAACCCGGATGCGGTTGGAATGAACGATGAGGTATTTCTCTTGATTATGAACTGTAGTAAGAGTAGTTTTTTAGGCGAAATAGATGTTTTGGTGATTGGGTTTTTCATGAATTTTGCAGTTAAGTGTTGCAAAATTAACATTGAGTGACTTACAGTTT
>Elephantopus_transcriptome_node_6692-AT1G11290
CACACTCTGGCTCAAAGAACCCACATTCCCGCTCATGTTTACAAGCACCCAGCTGCGATTCTCCTGGAACTTTGCACTTCCATTGAAGAACTTCACCAAATTATCCCTCTCATTATCAAAAACGGTCTCTATGAAGAACATCTCTTCCAAACGAAGCTTGTGAGCTTGTTCTGTAGATACGGAAGCTTAACCGAAGCCACTCGCGTTTTCGAACCAATTAAAGATAAAAACGATGCTCTTTATCACACAATGCTTAAAGGGTATGCTCAGAATGCTTCCGTTTCTGATGGGCTTTCGTTCTTTTGTCGTATGATGGAAGATGGCGTGCAGCCTGTGGTGTATAATTTCACGTATTTGTTGAAGGGTTGTGGGGAGAGTGGTCTTGTTAGGAAAGGGAAAGAGGTTCATGCACAGTTGATTCTGAATGGACGTGAAGGAGATGTTTATGCCATGACATGTGTTGTTAATATGTATGCGAAATGTAGGTTGATTGATGATGCTTACAAGGTGTTTGTTAAATTGCCTGAGAGAGATTTGGTTTCTTGGAATACAATTATCGCAGGGTATGCTCAAAATGGGTTTGCAGGGAGAGCCATAGAATCACTGACACAAATGCTAGAAGAAGGACTGAGGCCTGATCCCATCACCATTATTTCAGTCATGCCTGCTGTTGGTGATGTTGGTTCTTTGAAGCTGGGAAAATCGATTCATGGCTATGTGTTTAGGTCCGGATTTGAACGAAATGGAAACATTTCCACTGCATTAATTAATATGTACTTACAATGTGGGTCTACGAGCACCGGGCGTGCTATATTCGACAAGATGTTTAGCCGAAACGTGGTCTCGTGGAACATAATGATCGATGGGTATGTGCAAGATGGTAAACCTGCAGAAGCATTGATTCTTTTCAAGAAAATGTTGGATGATGGATTTAAACCAACCGGTGTGACTATCATGGCAGCCCTCCATGCTTGTGCTGATTTGGGTGATCTTGAAAACGGCCAATTCATTCACAGGTTAGTCAACGAACTAGGCCTACACCTTGACGTTTCGGTTATGAACTCTTTGATCTCGATGTACTGCAAGTGTAAACGAATTGACTCAGCTGCTGAAATATTCAAGAACTTAGAAGAAAGAACTCTTGTCTCATGGAACACCATGATTCTTGGGTACGCACAAAATGGCCGTGTGATTGATGCTCTGAATCTTTTTCGTTCCATGAACCTGCAAAACATCGAGCCTGATTCGTTCACCATGGTGAGCATCATTGCAGCCATTTCCGAGCTATCTGTCTTACGTCAAGCTAAGTGGATCCATGGAGTCGTCACTAGAGCTTGTTTGGATAGAAACGTCTTTGTTAAAACAGCTCTTGTGGACATGTACGCTAAATGTGGAGCCATTAGTACAGCTCGAAAGCTATTCGACCTGATGGATGAACGACACGTAACTACATGGAATGCGATGATAGATGGGTACGGAACACATGGATGTGGAAAGGAAGCTATAGAATTATTCAACGAAATGGAAACCCGTGACATTAAACCAAACAATGTTACCTTTTTATGCATTATCTCAGCTTGCAGCCATTCGGGCTATGTTGAAGAGGGTCAACGATATTTTCACATCATGAAGGAAGAATATAACATCGAACCAACAATGGATCACTATGGAGCCATGGTGGACTTGCTGGGCAGATCGGGCAGGCTTACCGAGGCATGGAACTTCATCCAAACCATGCCCGTTGAACCACAAACAAATGTATTCGGTGCCATGTTGGGTGCCTGCAAGATTCATAAAAATGTCAACTTTGCGGAAATGGCAGAAAAAAGATTGCTCGAGTTAAACCCTGATGATGGCGGGTATTACGTACTTCTAGCAAATATATATGCCTCGGCCACGATGTGGGACAAAGTGACAGAAATCAGAACGAAAATGGAAAAAAGAGGGATACGTAAAACACCCGGATACAGTTCTATCGATTTGGAAAACAAAGTTCATACTTTCTATTCTGGGAGTTCATGGCATTCGAGTTCAAAGAAGATCTACGCGTTTCTTGAAACACTGATTGATAGGATTAAGTCTGCAGGTTATGTGCCTGAATCGGACTCGATGCATGATGTAGAAGATGATCTGGAAGAACAAAAGGCGAGTGTGCATAGTGAGAAGCTTGCGATTGCTTTTGGGATTTTGAGTACTCGATCGGGTACACCTATTCATATCAGGAAAAACCTTCGGGTTTGTGGTGACTGTCATAATGCTACAAAATTTATATCGTTAGTGGAGCAGAGAGAGATCATCGTTCGGGATTTGAACAGGTTTCATCATTTCAAGAATGGGGTTTGTTCGTGTGGCGATTATTGG
>Hecastocleis_TRINITY_DN23765_c0_g1_i1-AT1G11290
GATTTTAGCGTCTTTGATGATACCGTTGTCTGTGCAGAAGACCAACAAACTGTTAATTCGAAGAAGTAAGCGAGAAATTCCTGATGACTTCTCGGTTACTGCCCGTCGCATCACTCTCTGCCACACCACAACCACGCATATTATCATCATCTTCTCGCATCCAACACACACTTGCTCAAAGGGTCCACATTCCTGCTCATGTTTACAAACACCCGGCAGCGATTCTCCTGGAACTCTGCACTTCCATGGAAGAACTTCACCAAATCATCCCTCTTGTTATCAAAAACGGTCTCTATGAGGAACATCTGTTTCAAACGAAGCTGGTCAGTTTGTTCTGCAAATACGGCAGCTTGACTGAAGCCACCCGAGTTTTCGAACCAATTGAAAATAAAAACGATGCTCTTTATCACACGATGCTTAAAGGGTATGCTCAGAATTCTTCCATTTTTGATGGGTTTTTGTTTTTTTGTCGTATGATGGAAGACGGTGTGCAGCCTGTGGTGTATAACTTTACGTATTTGTTGATGGGTTGTGGTGAGGGTGGTCTTGGTAGGAAGGGGAAGGAGGTTCATGCTCAGTTGATTTTGAATGGACATCAAGGGGACGTTTATGCCATGACGTGTGTTGTTAATATGTATGCCAAGTGTAGGTTGATTGATGATGCTTTCAAGGTGTTTGTCAGATTACCCGAGAGGGATTTGGTGTGTTGGAATACGATTATCGCGGGCTATGCCCAAAATGGTTTGGCAGGGAGAGCAATGGAATTGGTGGCTCAGATGCAAGGGGAAGGACTAAAGCCAGATCCCATCTCAATTATTTCGGTGTTGCCGGCTGTTGGCAATGTTGGTTCTCTGAGGGTTGGGAAATCAATTCATGGCTATGTATTCAGGTTCGGGTATGAACGCGGTGTAAATGTCTTGACTGCTTTAGTTGACATGTATTTGAAATGTTGGTCCTTAAGCTCCGGACGAATTATATTCGACATGATGCATGGGAGGAATGTAGTCTCGTGGAATATATTGATTGATGGGTATGCTCAAGGTGGTGATTCTGCAGAAGCACTGGTGCTTTTCAAGAAGATGTTAGATGATGGATTTAAACCAACGGGGGTGACTATTATGGCAGCTCTCCATGCGTGTGCTATTTCCGGTGATCTTGGACGTGGGCAATTCATCCATCGAATAGTCAACGAACTAGGACTACATACTGATGTTTCAGTTATGAACTCTCTGATCTCCATGTACTGTAAGTGTAAACAAGTTGATGTTGCTGCTGAACTATTTGAAAACTTGAAAGGGAGAACCCTTGTCTCATGGAATGCCATGATACTTGGATATGCACAAAATGGTCGTGTAATCGATGCTTTGAATCATTTTCGTAGCATGAAAATCCAAAACATTGCACCTGATTCATTCACCATGGTGAGCATCATTGCAGCTATTGCTGAATTATCATTTTTACATCATGCTAAGTGGATCCATGGACTTGTCACAAGAACTTGTCTGGATAGCAATGTCTTTGTTAAGACAGCTCTTGTGGACATGTATGCAAAATGTGGAGCTATTAGTACTGCTAGAAATCTATTTGACCTCGTGGATGAAAGGCACGTGACTACGTGGAATGCTATGATCGACGGATATGGGACACATGGATGTGGAAGGGATGCTATAGAATTGTTCAGCAAAATGCAAAACGGGGATGTAAAGCCAAACAACATAACATTTCTGTGTATTATCTCAGCTTGCAGCCATTCAGGCTTTGTGGAAGAGGGGCGTCGATATTTTTCCATCATGAAGGAAGAATATGAGATTGAGCCTACAATGGATCACTATGGAGCCATGGTGGACTTGCTTGGCAGATCAGGCAGGCTTAACGAGGCATGGGATTTCATTCTAAACATGTCCATTGAGCCAGAGATCAATGTTTTTGGTGCAATGTTGGGTGCCTGCAAGATCCATAAAAACGTTGAATTGGGGGAAATGGCAGCAGCTAGACTGTTCGAGTTAAATCCTGATGATGGGGGGTATTATGTATTGCTTGCAAACATATATGCCACGTCTTCAATGTGGGACAAAGTGACTGAAATCAGGGCTAAGATGGAAAAAAAAGGGATGCTATAGAATTGTTCAGCAAAATGCAAAACGGGGATGTAAAGCCAAACAACATAACATTTCTGTGTATTATCTCAGCTTGCAGCCATTCAGGCTTTGTGGAAGAGGGGCGTCGATATTTTTCCATCATGAAGGAAGAATATGAGATTGAGCCTACAATGGATCACTATGGAGCCATGGTGGACTTGCTTGGCAGATCAGGCAGGCTTAACGAGGCATGGGATTTCATTCTAAACATGTCCATTGAGCCAGAGATCAATGTTTTTGGTGCAATGTTGGGTGCCTGCAAGATCCATAAAAACGTTGAATTGGGGGAAATGGCAGCAGCTAGACTGTTCGAGTTAAATCCTGATGATGGGGGGTATTATGTATTGCTTGCAAACATATATGCCACGTCTTCAATGTGGGACAAAGTGACTGAAATCAGGGCTAAGATGGAAAAAAAAGGGATACGGAAAACCCCTGGATATAGTTCTGTTGATTTGGAAAATGAAGTTCATACTTTTTACTCTGGCAGCTCGTGGCATTCTCATTCTAAGAAGATCTATGCTTTCCTTGAAACGCTGATTGATAGGATTAAGGCTGCTGGTTATGTACCTGATTCAGATTCAATACATTATGTAGAAGGTGATATGCAAGAACAAATGCTTAGCACCCATAGTGAGAAGCTTGCTATTGCTTTTGGACTTTTGAACACCCGCCCAGGTACAACTATTCACATCAGGAAAAACTTACGTGTGTGTGGTGATTGTCATAATGCCACAAAATTCATATCACTTGTGGAGCAGCGAGAAATTATCGTCCGTGACATGCACCGGTTCCACCATTTCAAGAACGGAATTTGTTCTTGTGGAGATTATTGGTGACTTGGTTTTTGCATCAATAAATGAATAAGACTTGCTTCATATAAAGACCATTATACATATACAGGAGTAGCAATGTACAGCGAGCTACCAACCACAAGTTGCTCCATATCTTCAATTCTTGAAATAACAACTCGTGAACCCACATGCGGTCAGAATCAATGGTGAGGTATTTCCATTCATCATTCCTGTAAATCAATCATTTGCTTGTATTCACGTGTTTCACGAATAGTAACAAGAATAGTTTTTATGCTGACATTTGGATTACAAATACAAAATGAATAGATAGTAATATAGCACGGTACACAATTATGTAATCCTCCAG
>Hyalis_TRINITY_DN16347_c0_g1_i1-AT1G11290
AATTCTTCTATTTTTGATGAGTTTTTGTTCTTTTGTCGTATGATGGAAGACGGTGTGCAGCCTGTGGTGTATAACTTTACGTATTTGTTGAAGGGTTGTGGTGAGAGTTGTCTTGTTAGGAAGGGGAAGCAGGTTCATGCGCAGTTGATTTTGAATGGACACGAAGGGGATGTTTATGCCATGACGTGTGTCGTTAATATGTATGCAAAGTGTAGGTTGATTGATGATGCTTACAAGGTGTTTGTTAGATTGCCTGAGAAGGATTTGGTGTGTTGGAATACGATTATTGCAGGTTATGCTCAAAATGGTTTGGCAGGTAGAGCTGTGGAATTGGTGTATCAGATGCAAGAGGAAGGACAGAGGCCAGATCCCATCTCCATTATTTCGGTGTTGCCTGCCGTTGGTAATGTTGGCTCGTTGAGAGTTGGGAAATCGATTCATGGCTACGTTTTCAGGTCTGGGTATGAACACCTTGTAAATGTCTCGACTGCGTTAGTTGATATGTATTTGAAATGTGGGTCTTTAAGCACTGGACGTGTTATATTTGACACGATGCGTGGTAGGAATGTGGTCTCATGGAATATAATGATTGATGGGTACTCCCAAGATGGTGATTCTTCAGAAGCATTGATGCTTTTTGAGAAGATGCTGGGCGATGGATTTAAACCAACCAGCGTGACTATTATGGCAGCTCTCCATGCATGTGCTGATTCAGGTGATCTTGCACATGGGGAATTCATTCATCGGTTAGTCAACGAACTAGGATTACACACTGACATTTCGGTCATGAACTCTCTGATCTCCATGTATTGCAAGTGTAAACAAGTTGACATTGCTGCTGAACTATTCGAAAACTTGAAAGGAAGAACTCTTGTCTCATGGAACGCCATGATACTTGGATATGCACAAAATGGTCGAGTAATTGATGCTTTAAATCAGTTTCGTAGCATGAAAGTGCAAAACATTGAGCCTGATTCATTCACCATGGTGAGCATAATTGCAGCCATTGCCGAGTTATCAGTTCTACGTCAAGCAAAGTGGGTCCATGGACTTGTCACTAGAACTTGTTTGGACAGAAATGTGTTTGTCAAGACAGCTCTTGTGGACATGTATGCAAAATGTGGAGCTATTACTACTGCTCGAAAGCTATTTGACCTGATGGATGACAAGCACGTGACTACGTGGAATGCTATGATTGATGGCTATGGGACACATGGATGTGGAAAGGATGCTATAGACTTGTTCAACACAATGCAAAATGCGGACGTAAAGCCAAACAACATAACTTTTCTGTGTATTATCTCAGCTTGCAGCCATTCAGGCTTCATGGAAGAGGGGTGTCGATATTTTTCCATTATGAAAGACGAATATGAGATCGAGCCTACAATGGATCACTACGGAGCCATGGTGGACTTGCTTGGCAGATCCGGCAGGCTTAATGAGGCATGGGATTTCATTCTAAAAATGCCCGTTGAGCCAGGGATCAATGTTTTTGGTGCAATGTTGGGTGCTTGCAAGATTCATAAAAATGTTGAACTAGGGGAAATGGCGGCAGATAGATTGTTTGAGTTAAACCCTAACGATGGGGGGTACTATGTATTGCTTGCTAATCTTTATGCTGCGGCTTCAATGTGCGACAAAGTGACCGAGATCAGGATTAAAATGGAAAGAAAAGGGATAAAGAAAATCCCTGGATATAGTTCTGTTGATTTGAAAAATGAAGTTCATACTTTCTATTCTGGGAGTTCATGGCATTCTCATTCCGAAAAAATCTACACCTTCCTTGAAACACTGATTGATAGGATTAAAGCTGCTGGTTATGTACCTGATACAGATTCCATACATGATGTAGAAGATGATCTGCAAGAACAAACAGTCAGCACACATAGTGAGAAGCTTGCTATTGCTTTCGGACTTTTGAATACCCGCCCAGGTACAACTATTCACATCAGAAAAAACCTTCGTGTGTGTGGTGATTGTCATAACGCGACAAAATTCATATCACTTGTGGAGCAGCGAGAAATTATCGTCCGTGACATGCACCGGTTCCACCATTTCAAGAATGGAATTTGTTCTTGTGGAGATTATTGGTGACTTAGTTTTTGAATCAGAAAGACAATTCAGACTTCCTTCAGCATATAAAACATACATTCCAAATGCTACTACAC
>Stifftia_TRINITY_DN39556_c0_g1_i2-AT1G11290
GATTTTGGTGTTGTGATGATATCTTTGTCTATGCAGAAGAACAAGAAGCTGTTCTTTGAATTCAAAGTCAAAGAGACGAAGTAAGCGAAAATCCAGATGAGTTCACAGCTACTGCCCACCGCATCACTCTCTACGACACAACAACCTCCCACGTTATCCTCATCCTCTCGCATCCAACACACACTGGCCCAAAGAACCCACATTCCTGCTCATGTTTACAGACACCCAGCAGCGATTCTCCTGGAACTCTGCACTTCAATTGAAGAACTTCACCAAATCATCCCTCTCATCATCAAGAAAGGTCTCTATGAAGAACATCTTTTTCAAACGAAGCTGGTCAGCTTGTTCTGCAAATACGGCAGCTTAACTGAGGCCACCCGTGTTTTCGAACCAATTGAAGATAAAAACGATGCTCTTTATCATACAATTCTTAAAGGGTATGCTCAGAATTCTTCCTTTTTTGATGGGTTTTTGTTCTTTTGTCGTATGATGGAAGACGGTGTGCAGCCTGTGGTGTATAACTTTACGAATTTGTTGAAGGGATGTGGTGAGAGTTGTGTTGTTAGGGAGGGGAAGGAGGTTCATGCGCAGTTGATTTTGAATGGACATGAGGGGGATGTTTATGCCATGACTTGTGTTGTTAATATGTATGCGAAGTGCAAGTTAATTGATGATGCTTATAAGGCGTTTGTTAGATTACCCGAGAGGGATTTGGTGTGTTGGAATACGATTATTGCAGGTTATTCTCAAAATGGTTTGGCAGGGAGAGCGTTGGAATTGGTGGCTCAGATGCAAGGGGAAGGACTGAGGCCAGATCCCATCTCGATTATTTCGGTGTTGCCTGCTGTTGGTACAGTTGGTTCTTTGAGGCTCGGGAGATCGATTCATGGCTATGTTTTTAGGTCTGGGTATGAAGGCCTTGAAAATGTTTCAACCGCATTAGTTGGTATGTATTTGAAATGTGGGTCTTTAAGCACCGGACGTGTTATATTCGACATGATGCCTGGTAGGAATGTGGTCTCGTGGAATATAATGATTGATGGCTACGCCCAAGCTGGTGATTCTGCAGAAGCACTGATGCTTTTTGAAAAGATGTTGGATGATGGATTTAAACCAACAGGTGTGACTACTATGGCAGCTCTCCACGCCTGTGCTGATTTGGGTGATCTTGCACACGGACAATTCATTCATCGATTAGTCAACAAACTAGGACTACAGCCTGATGTTTCGGTTATGAACTCTCTGATCTCCATGTATTGCAAATGTAAACAAGTTGACATTTCTGCTGAACTATTTGAAAATTTGGAAGGAAGAACCCTTGTCTCATGGAATGCCATGATACTTGGATATGCACAAAATGGTCGTGCAATTGATGCTTTAAATCATTTTCATCACATGAAAGTGCAAAACATCGAACCTGATTCATTCACCATGGTGAGCATCATTGCAGCTACTGCTGAATTATCAGTTTTACGTCAAGCGAAGTGGATCCATGGGCTTGTCACTAGAACTTGTTTGGATACGAATGTCTTTGTCAAGACAGCTCTTGTGGACATGTATGCTAAATGTGGAGCCATTAGTACTGCTAGAAAGCTATTTGATCTGATGGATGAAAGGCATGTGACTACGTGGAATACTATGATCGACGGATATGGGACACATGGACGTGGAAGGTATGCTATAGAATTGTTCAGCAAAATGCAACATGCGGATGTAAAGCCAAACAATGTAACATTTCTGTGTATTATCTCAGCATGCAGCCATTCAGGCTTTGTGGAAGAGGGACACCGATATTTTTCCATCATGAAAGAAGAATATGAGATCGAGCCTACAATGGATCACTATGGAGCCATGGTGGACTTGCTTGGCAGATCAGGCAGGCTTAATGAGGCATGGGATTTCATTCTAAACATGCCCGTGGAGCCAGAGATCAATGTTTTTGGTGCAATGTTGGGTGCTTGCAAGATTCATAAAAATGTTGAATTGGGGGAAATGGCAGCACATAGATTGTTCGAGTTAAACCCCAATGATGGGGGGTATTATGTATTGCTTGCAAATATATATGCCACGGCTTCAATGTGGGACAAAGTGACTGAAATCAGGACGAAAATGGATAGAAAAGGGATACAGAAAGCCCCTGGATATAGTTCTGTTCATTTGAAAAATGAAGTTCACACTTTTTATTCTGGAAGCTCGTGGCATTCTCATTCTAAGAAGATCTACACTTTTCTTGAAACACTGATCGATAGGATTAAGGCTGCTGGTTATGTACCTGATACAGATTCGATACATGATGTAGAAGATGATCTGCAAGAACAAATGCTCAGTACCCATAGTGAGAAGCTTGCTATTGCTTTTGGACTTTTGAATACCCGCCCATGTACAACTATTCACATTAGGAAAAACCTTCGTGTGTGTGGTGATTGTCATAATGCAACAAAATTCATATCACTTGTGGAGCAGCGAGAAATTATCGTCCGTGACATGCACCGGTTCCACCATTTCAAGAATGGAATTTGTTCTTGTGGAGATTATTGGTGACTTGGTTTTTGCTTCAGTAGACAATACTTTGCGTCATGTAAAGACCATTAAACATCTACAGGAGTAGTAACGTACAGCGAGCTACCAACCACAAATTGCTCAATATCTTCAATTCTTGAAATAACAACTCATACTCGAGAACCCATATGCGGTCAGAATGAATGCTGAGGTATTTCCCTTCATCCCAGGTAAGGATAGTTTTTATGCTGACATTTGTATTACAAATACAAAAATAAACAGATATTAATGTAGCACAGTACCACAATTACGTAATCTTTAGGACACTTTTTTTGATAAATTGTATTGTTGCCATTAAACTCTGTTATATACGTGATCCAGGTAGACGTAAT
>Flaveria_vaginata_TRINITY_DN33912_c0_g1_i1-AT1G11545
CAAAGGCTTGAGTTGGAACTTGAAGTCTTGATCTTCCATGAAAACAATGGAGCAGAAGGCTTCAATGGCAAGTGCTGGTGCGATCTGGTGCATTGTGATGTATGTGGCAATGGCTGCAGCCTGTTGTTCCGCTGAGCCGAAAGCATCATTTGAAGATAACTTCAGCATCATGTGGTCTGAAAACCATTTCAAAACCTCAGAAGATGGTCAGATCTGGTATCTTTCCCTTGATAATGACACAGGTTGTGGGTTTCAGACGAAACAAAGGTACCGGTTGGGGTGGTTCAGTATGAAGCTGAAGCTGGTCGGAGGCGATTCGGCTGGAGTTGTCACGGCTTACTACATGTGTACGGAGGACGGTGCAGGGCCAACAAGAGATGAGCTTGATTTTGAGTTTCTTGGGAACCGAACTGGGGAACCGTATCTGATCCAGACCAACGTATACAAAAATGGCACGGGGAATAGAGAGATGAGACACAAGCTTTGGTTTGATCCCACTCTTGATTACCACACTTATTCCATCTTATGGAACTCCCATCAGATTGTATTCTTTGTGGATAGAGTCCCGGTGAGAGTATACAAGAATGCTGATTACGAGAACAACTTCTTCCCAAACCAAAAACCGATGTACTTGTTCTCAAGCATATGGAACGCGGACGACTGGGCAACAAGAGGTGGTCTCGAGAAAACCGATTGGAAAAAAGCACCATTTGTTTCTTCGTATAAAGATTTCAGTGTTGATGGGTGTCAGTGGAAAGACCCTTACCCTGAATGTGTTTCTACCACTACCAAACATTGGTGGGATCAACATGAAGCATGGCATCTTACAAAAGATCAAAAACTGGATTATGCTTGGGTTCAAAGGAACTTGGTGATATATGACTACTGCAAAGATACTGAGAGGTTTCCTACATTGCCTGAAGAATGCTCTTTGAGCCCATGGGACTAGATACTTCCATTTTCTGAGTTTATATGTAATATTTGATTCAGTTTTGTTGCATCATTCATG
>HA412_trinity_comp9890_c0_seq1-AT1G11545
GAATCACCATAATTATATTGTCTCTCACATCACATAATTATAATAATATGTATGTATATATAAAGTCACGAGAGAAAGCTTTCACTTGGTTCAACACAATGGAGAAGAAAGCTTCAATGGCATCGGCTGCTGCGATCTGGTGCATGCTCGTGTATCTGGCGATGGCTGCATCCATGTGTTCCGCTGAACCAAAATCTTCATTTGAGGATAATTTCAGCATCATGTGGTCTGAAAATCATTTCAAAACCTCTGAAGATGGTCAGATCTGGTATCTTTCCTTGGACAATGACACAGGTTGTGGGTTTAAGACAAAACAAAAGTACAGATTCGGGTGGTTCAGTATGAAGCTTAAGTTGGTCGGAGGTGATTCTGCCGGAGTTGTCACCGCTTACTATATGTGTACGGAGGATGGTGCAGGGCCAACAAGAGATGAGCTTGATTTCGAGTTTCTTGGGAACCGAACCGGTGAACCGTATTTGATCCAGACCAATATCTACAAAAACGGGACTGGAAACAGGGAGATGAGGCACAAGCTTTGGTTTGATCCAACTCTTGAGTACCACACTTATTCCATCTTGTGGAATTCCCATCAAATAATATTCTTTGTGGATAGAGTCCCGGTGAGAGTATTCAAGAACGCCGACTACGAGAACAACTTCTTCCCAAATCAAAAACCGATGTACTTGTTCTCGAGCATATGGAATGCTGACGACTGGGCAACGAGAGGCGGTCTTGAGAAAACAGACTGGAAAAAGGCGCCGTTTGTTTCGTCATATAAGGATTTCACTGTTGATGGGTGTCAATGGAAAGAGCCTTACCCTGAATGTGTTTCAACTACGACGGAACATTGGTGGGATCAATATGAAGCATGGCATCTTACAAAAGATCAGAAACTGGATTTTGCTTGGGTTCAAAGGAACTTGGTGATATATGACTACTGCAAAGACACTGAGAGGTTTCCTAAATTGCCTGAAGAATGCACTTTGAGCCCTTGGGATTAGATGCTTCCATTTTTTTAGTTTATAATTATTCATAATTTGTTTGTATTATTCATGGTTATAATTCTATTTTTGTTTGGAAATACTAAGAATTTGTTTTAAAGAAAGTTGGTTATACTTGTCTTTTTTCCCCAAAAAAAAGATCGGA
>Silybum_marianum_TRINITY_DN5512_c0_g1_i1-AT1G11545
GTAGGAGTAATACAAGGGTTGGTTCTCTCCACCAAAATCAAAAGAATGGAGAAGAAAGCATCATGTTGTTCAATGGGAATGGGTATGATCTGGTGCTTCCTTGTTTATATGGCAATCTCTACAACAACTTGTTCCGCTGGCCCAAAATCTTCATTTGATGATAATTTCAGCATCATGTGGTCTGAGAATCATTTCAAAACCTCTGAAGATGGTCAGATCTGGGATCTTTCCCTGGACAACGACACAGGTTGTGGGTTTAAGACAAAACAAAAATACCGATTCGGGTGGTTCAGTATGAAGTTGAAGTTGGTCGGAGGCGATTCTGCTGGAGTCGTCACCGCTTATTACATGTGTACCGAGGATGGGGCAGGACCGACAAGAGATGAGCTCGACTTCGAGTTCTTGGGGAACAGAAGTGGCGAGCCATATCTCATTCAGACAAATATATACAAGAATGGAACCGGAAACAGAGAGATGAGGCATCAGCTCTGGTTCGATCCCACTCTTGATTACCACACATATTCCATCTTATGGAATTCCCATCAAATCATATTCTTTGTCGATAGAGTTCCCGTGAGAGTGTTCAAGAACGCAGACTACGAAAACAACTTCTTCCCGAATCAAAAACCAATGTACTTGTTCTCGAGCATATGGAATGCGGACGAGTGGGCCACACGAGGGGGTCTGGAGAAAACGGATTGGAAAAAGGCGCCATTCGTTTCTTCGTATAAAGATTTTACAGTCGATGGATGTCAGTGGAAAGACCCGTATCCCGACTGTGTTTCAACCACGACCGAACATTGGTGGGACCAGTACGACGCGTGGCATCTTACGAAAGACCAGAAATTGGATTTTGCATGGGTTGAGAGGAATTTGGTGATATATGATTATTGTAAGGATACCAAGAGGTTTCCTAAATTGCCTGAAGAATGCTCATTGAGTCCATGGGATTAGATGCTTTCATTTTTGGTGTTCATAACGTAATATTTGGTTCCATTTATTCGTATTTATAAATTTATTTTTGTTCAAAAGCGTATAGTAAAAACCGG
>Xanthium_strumarium_TRINITY_DN50104_c0_g1_i1-AT1G11545
GGTTCTTACAAGTCTTGATCTCCATCCCTCAACACAATGGAGAAGAATTCAATGGTTGTGATCTGGTGCATGCTTGTGTATTTGGCTATGGCTGCATCCGCTGCACCAAAGTCTTCATTTGATGATAACTTCAGCATCATGTGGTCTGAAAATCACTTCAAAACCTCTGAAGATGGTCAGATCTGGTATCTTTCCCTGGATAAAGACACAGGTTGTGGGTTTCAGACAAAACAAAGGTACAGATTCGGGTGGTTCAGCATGAAGCTGAAGTTAGTCGGAGGTGATTCTGCCGGAGTTGTCACCGCTTACTATATGTGTACCGAGGATGGTGCAGGGCCAACAAGAGATGAGCTTGATTTTGAGTTTCTTGGGAACCGAACCGGTGAACCGTATTTGATCCAGACCAATGTCTACAAAAATGGGACCGGCAACAGGGAGATGAGACACAAGCTTTGGTTTGATCCAACTCTTGATTACCACACTTATTCAATCTTATGGAATTCCCATCAAATTGTATTCTTTGTGGATAGAGTCCCAGTGAGAGTATACAAGAACGCTGACTACGAGAACAACTTCTTCCCAAATCAAAAACCGATGTACTTGTTCTCGAGCATATGGAACGCCGACGACTGGGCAACGAGAGGTGGTCTTGAGAAAACTGACTGGAAAAAGGCGCCGTTTGTTTCGTCGTATAAGGATTTCACTGTTGATGGGTGTCAATGGAAAGACCCTTACCCTGAATGTGTTTCAACAACCACGGAACATTGGTGGGATCAATATGAAGCATGGCATCTTACAAAAGACCAGAAACTGGATTTTGCTTGGGTTCAAAGGAACTTAGTGATATATGACTACTGCAAAGACACTGAGAGGTTTCCTAAATTGCCTGAAGAATGCTCTTTGAGCCCTTTGGATTAGATTCTTCCATTTTTTGAGtttataatttataatttgattcaatttttgctgtattattcatgatcataattctatTTTTGTTTGAAAACACCAAGAATACGTTTTAAAGAAGTTCATAGACTTAATAGTCTTTTTTTGGGAAAAAAG
>Eutrochium_TRINITY_DN12143_c0_g1_i2-AT1G11545
ATTCTATCAGTCTCTCACtatatgtatataatataatataatatgtacgtctatatataGGTCATTAGAGAAGAGTTCAGTTGTTTCTTACAAGTACATGAAATCTTGATCTCCACCAATAAAACAATGGAAAAGAAAGCTTCATGTTCTTCAATGAAAATGGCTGCGATCTGGTGCATGCTTGTGTATTTGGCGATCTGTACATCCGCTGAGTCAAAATCATCATTTGATGATAATTTCAGCATCATGTGGTCTGAAGATCATTTCAAAACCTCAGAAGATGGCCAGATCTGGTATCTTTCTCTTGATAATGACACAGGGTGTGGGTTTCAGACAAAACAAAGATACAGATTTGGGTGGTTTAGTATGAAGCTAAAGTTGGTCGGAGGAGATTCTGCCGGAGTTGTCACCGCTTACTATATGTGTACGGAGGATGGTGCAGGGCCAACAAGAGATGAGCTTGATTTTGAGTTTCTCGGGAACCGGACCGGTGAACCGTATTTGATCCAGACCAATGTGTACAAAAATGGGACCGGCAACCGGGAGATGAGACACAAGCTTTGGTTTGATCCAACTCTTGATTACCACACTTACTCCATCTTATGGAATTCCCATCAAATCGTATTCTTTGTCGATAGAGTCCCGGTGAGAGTATACAAGAATGCTGATTACGAAAACAACTTCTTCCCGAATCAAAAACCGATGTACTTGTTCTCAAGCATATGGAACGCTGACGACTGGGCAACGCGAGGGGGTCTCGAAAAAACCGACTGGAAAAAAGCGCCATTTGTTTCATCATATAAAGATTTCACTGTTGATGGGTGTCAATGGAAAGATCCTTATCCTGAATGTGTTTCAACCACCACCCAACATTGGTGGGATCAATATGAAGCATGGCATCTTACAAAAGATCAGAAACTGGATTTTGCTTGGGTTCAAAGGAACTTAGTGATATATGACTACTGCCAAGACACTAAGAGGTTTCCCACATTGCCAGAAGAATGCTCTTTGAGCCCTTGGGATTAGATGGTTTCATTTTTGAGTTTATAATGTAAGATTGATTCAATTTTATGGTTACAAGTATATTTTTGTTTGATAACGCCAAAATTATACTATAATGAAAATTCGTTATACCGCCTT
>Flaveria_sonorensis_TRINITY_DN13505_c0_g1_i1-AT1G11750
GTTCGCTTGAAAAGCATCACCACGGGTCCGGGTTCCCTATCCTCTATCTCCGTCGTCTACAACCGCAAGCAACCATTGAAACAATGGCAGCCACCGCCATATCAACATCCTTCACCTTCTCTAACGTTTCTCGTTACAAGGAATCTTCTACATCACTCTCTTCTCAACGAAGCTCGAAGTTGAAATCGATAGTTTGTGCGTTGCCGAGTCCATACGGTGATTTACCTAAAATCGGGTTATCAAGTAAAGCTCAAAATTTGCAGATAACACCTGAAGAAATGAACTTACACACTCCTCATAATTCAAGTTACAATCCCATAGTAGCAAGAAGAGGGGCCCCTCCACCTATAATGCCAGCCGTCATGACTCCAGGTGGACCTTTGGATCTTTCTACTGTACTATTTAGGAATCGTATTATTTTTGTTGGCCAGCCAATCAACTCACAGGTAGCTCAGCGAGTTATATCACAACTTGTTACATTGGCCACAATAGACGAGAACGCAGATATTCTGGTGTATGTGAACTGTCCTGGCGGGAGCACTTACTCTGTGTTGGCAATCTATGATTGCATGTCTTGGATAAAACCTAAAGTTGGTACAGTGTGTTTTGGAGTTGCTGCAAGTGAAGGAGCACTTCTTCTAGCTGGCGGAGAGAAGGGGATGAGATACGCAATGCCAAATGCACGTATTATGATACATCAACCACAAAGTGGGTGTGGGGGTCATGTAGAGGATGTAAGGCGCCAAGTCAATGAAGCTGTTCAGAATCGCCATAAAATTGACATGATGTATGCGGCATTCACTGGCCAACCGCTGGAGAAAGTACAACAATATACTGAAAGGGATCGTTTCCTATCCGTATCAGAGGCCCTAGAATTTGGGCTCATTGATGGAATACTCGAAACCGAATACTAGATTTGATTGGTCTACATTTATAGATGATTCGGCAATCACCACTTTGACGACGTGGCATATGACATGCCTGTGGTACCAATTTAGCAAGCTTGATTTAATCAGATAGTTATCTACTTAAATCATCATTTTATCCAGTGGATTTTTATTGTTTTAGATTTTTATGTTAGAAATGTTCTTTGACATATAATTTGCCTGCTACTCATAGCTGTGGTTATACAGGGAGAATTATGGATTAATGTTGTACTGTGAT
>Inula_helenium_TRINITY_DN5816_c0_g1_i1-AT1G11750
ATATCATACAAGTTGAAAAACAACCTTACGGGTCCGGGTTCCCTATCCTCTCTCTCCTTCGTCTGCAAGCACGAGCAGTAGGAACAATGGCAGCCTCCGCCATATCACCCTCCTTTACGTTCTCCCCTAACGTTTCTCGCCTTAAAGAATCATCTGGCTCACTATTTTCTCAACGAAGCTCGAAGTTGAAATCAATAGTTTGTGCGTTGCCCAGTCCATATAGTGATTCGTCTAAAATCGGTTTAACAAGTAAAGCACAAAAATTGCAGTTAACTCCTGAGGAATTGCACTTACATACTCCTCATAATTCAAGTTACAGTCCAATTGTAGCAAGAAGGGGGGCTCCTCCACCGATAATGCCTGCTGTCATGACTCCAGGGGGACCTTTGGATCTTTCTACTGTATTATTCAGGAATCGTATTATTTTTGTTGGCCAGCCAATCAACTCACAGGTAGCTCAGCGAGTTATATCACAGCTTGTTACATTGGCCACAATAGACGAAAACGCAGATATTCTGGTATATGTGAACTGTCCTGGTGGGAGCACCTACTCTGTGTTGGCAATTTATGATTGCATGTCTTGGATAAAACCTAAAGTTGGTACAGTGTGTTTTGGAGTAGCTGCCAGCGAAGGTGCACTTCTTCTCGCCGGTGGAGAGAAGGGCATGCGATATGCAATGCCAAATGCTCGTATTATGATACATCAACCACAAAGTGGATGTGGGGGTCATGTAGAGGATGTAAGGCGCCAAGTCAATGAAGCCGTCCAGAATCGTCATAAAATTGACATGATGTATTCCGCATTTACTGGCCAACCACTGGAGAAAGTTCAACAATACACGGAGAGGGATCGTTTCCTATCTGTTTCAGAGGCGTTGGAATTTGGACTCATTGATGGGATACTCGAAACCGAATACTAGATTCCATGCAATGATAAAAGATGATTTGGCAATCGTCACTCTGGTGACGTGGCATGCAACGTGCCTGCAAGTTGGAAGTTATAAATCTCGGGTACCAATGTTGCAAGCTTGATTTGCTAAAATATTTATGCGCTTAAAACCATCGTTCTATCTAGTGGATCT
>Xanthium_strumarium_TRINITY_DN11346_c0_g1_i1-AT1G11750
CATCCGTACGGGTCCGGGTTCTCTATCCTCTCAACCATGGCAGCCTCCGCCATATCAACGTCCTTCCATTTCTCAACCGTCTCTTATACCTCTCAACGTAGCTCCAACCTGAAATCAACCGTTTGTGCGTTTCCTACTCCATACACCGATTCACCTAAACTCGGGTTATCAAGTAAAGCACAAAAGCTGCAGTTGACGCAAGAGGAAATGAACTTACATACTTCGCATAGTTCAAGTTACAGTCCTATTGTAGCAAGAAGAGGGGCCCCTCCACCTATTATGCCAGCTGTCATGACTCCAGGTGGACCTCTGGATCTTTCTACCGTATTATTCAGGAATCGTATTATTTTTGTTGGCCAGCCAATCAACTCACAGGTAGCTCAGCGAGTTATATCACAGCTTGTTACACTGGCCACAATAGACGAGAATGCAGATATTCTGGTTTATGTGAACTGTCCTGGCGGGAGCACTTACTCTGTGTTGGCAATCTATGATTGCATGTCCTGGATAAAACCTAAAGTTGGTACGGTGTGTTTTGGAGTTGCTGCAAGTGAAGGGGCACTTCTTCTTGCTGGTGGAGAGAAGGGGATGAGATACGCAATGCCAAATGCACGTATTATGATACATCAACCGCAAAGTGGATGTGGGGGTCATGTTGAGGATGTACGGCGCCAAGTTAATGAAGCCGTTCAGAATCGCCATAAAATCGACATGATGTATTCGGCATTTACTGGCCAACCGCTGGAGAAAGTGCAACAATACACTGAAAGGGATCGTTTTCTATCTGTTTCAGAGGCATTAGAATTTGGGCTCATTGATGGAATACTCGAAACCGAATACTAGATTTGATGATTCCACCATTATGCAAGCAACACTTTGATGATGTGGCATGCGACTGCCTGTGGTACCAAGTTGCAAGCTTGATTTAATCCAATAGTTATCCACTTAAATGATCGTTCTTAATGGATCTTTGTTCTCATTTTAGATTTTAATGTTATGGATGTTCTTTTGACGTATAATTTACTGACACTGTTATTGATACCTGTGGTTATACAAAGGACATCCATAACGTTAAAATCTAAA
>Gaillardia_TRINITY_DN4308_c0_g1_i3-AT1G11750
GTCGGATCCTCAAACCAACAAGATAATCCTCTCTATCCTTCGTCTACAAGCgcaagcaagcaagcacgcagtagcaaccaTGGCAGCCTCCGCCATATCCACCTCTTTTACTTTCTCTAACGTTTCTCGCCACAAGGATTCATCTACCTCACTGTTTTCTCAACGAAGCTCGAAGTTGAAATCAATAGTTTGTGCGTTGCCGAGTCCGTATGCTGATTCGCCTAAAATCGGATTGTCGAGCAAAGCTCAAAAATTGCAGTTAATGCCTGAGGAAATGAACTTACATACTCCTCATAATTCAAGTTACAGCCCAATTGTAGCGAGAAGAGGAGCCCCTCCACCTATAATGCCTGCTGTCATGACTCCAGGTGGACCTTTGGATCTTTCTACTGTATTATTCAGGAACCGTATTATTTTTGTTGGCCAGCCAATCAACTCACAGGTAGCTCAGCGAGTCATATCACAGCTTGTTACATTAGCCACAATAGACGAGAATGCAGATATTCTGGTGTATGTGAACTGTCCTGGCGGGAGCACTTACTCTGTGTTGGCAATCTACGACTGCATGTCTTGGATAAAACCAAAAGTTGGCACCGTGTGTTTTGGGGTTGCTGCAAGTGAAGGAGCGCTTCTTCTTGCTGGTGGAGAGAAGGGAATGAGATACGCGATGCCGAATGCACGTATTATGATACATCAACCACAAAGTGGATGTGGGGGTCACGTTGAGGATGTAAGGCGCCAAGTCAACGAAGCCGTTCAGAACCGCCATAAAATTGACATGATGTATTCGGCTTTTACTGGCCAGCCACTGGAGAAAGTGCAACAATACACTGAAAGGGACCGTTTCCTCTCGGTTTCAGAGGCTTTGGAATTCGGGCTCATCGATGGAATACTCGAAACAGAATACTAGATTTGATTAATCCTGCTCCTACGCATGCAACGATAATAGACGATTTGGCAATCACTACTCTGATTATATGGCATACGATGTGCATGCGGAGATCGGAAGAGCACACGTCTGAACTCCA
>Marshallia_TRINITY_DN7492_c0_g1_i4-AT1G11750
ATATCCTCCCCCTCTACAAGCTCAGCCAAACTCGCAGTTGGATTGGAGCCATGGCTGCTTCTGCCATATCAACATCTTTTCCTTTCTCTAACGTTTGTCGCCATAACGAATCTTCCACCTCAATCTTTTCTCGACGAAGTCCGAAGTTGAAATCAATCGTTTGTGCGTTCCCGAGTCCATATAGTGATTTACCTAACATCGGTTTATTGAGTAAAGCACAGAACTTGCAGATAAAACCTGAGGAAATGAACTTAAACACTCCTCCTAAATCAAGTTACAGTCCAATTGTAGCAAGAAGAGGGGCCCCTCCACCTATCATGCCTGCTGTCATGACTCCAGGTGGACCTTTGGATCTTTCTACTGTACTATTTAGGAACCGTATTATATTTGTTGGCCAGCCAATCAACTCACAGGTAGCTCAGCGAGTTATATCGCAGCTCGTTACATTGGCCACAATAGACGAGAATGCTGATATTCTGGTGTATGTTAACTGTCCTGGCGGGAGCACTTACTCTGTGTTGGCAATCTACGACTGCATGTCTTGGATAAAACCAAAAGTTGGTACAGTGTGCTTTGGAGTTGCTGCAAGTGAAGGAGCGCTTCTTCTCGCTGGTGGAGAGAAGGGGATGAGATACGCAATGCCAAATGCGCGTATTATGATACATCAACCACAAAGTGGATGTGGGGGTCATGTTGAGGATGTCAGGAGACAAGTCAACGAAGCTGTTCAGAATCGGCATAAAATTGACATGATGTATTCGGCGTTTACCGGTCAACCACTAGAGAAAGTCCAACAATACACTGAACGGGATCGTTTCCTATCCGTTTCAGAGGCGTTGGAATTCGGGCTCATTGATGGAATATTGGAAACCGAATACTAGTTTTGATTCGTTCCAGCGATTTGCTTGCAACGATAATAGATGATATGACCATCACTGCTACAATGGCATGGCATCTGATGTGCATTCGGTACTAATGCTGCCAGCTTGATTTAATGCAATAGTTAAATGATCATTTATACGGTGGATCTTTATCGGTCTCATTTTCAATGTTGTTGTTAGGAATGTTGTCGGACATAATTTATCTGACTGTTAAAAGGACAGTTATGGTGTGATAATCTTCAACTCAATGAGCATTCTTATGATTAAAGTGTG
>Adenocaulon_TRINITY_DN19799_c0_g1_i1-AT1G11780
TGATCCCCAATTCGATTCTGTTTAATTCAAACTCAAGTCTATATCAAATGTACGGATCCGATAGCGTCAACGAAGAATCAGAGAGAACTGCTTTTCGAAAATCTGAGAAGAAGTACAAGCTATATTATGATCCCAACACCAAATCTTCAAAAAAGAAGAAGCAACCGAGGCCAGTAGATTTGTCGGAGGTTATCGATTTTAAGTCTATTTCAGAATGCTTTGCTAGAAACGGTGATCTTCCTGTTGGAGTTTCGAAGCTTGAATGTCACTTCGATAGGCCTGTTTTCTGCTTGGGTAATTGCCCCGGTTTCTATTTCATCCCTGCAGCATTGAGTATTGAGGAACAATGCAGATGGATTAAGGAGAGCTTAGTGAGTTTCCCTCAGCCTCCGAACAGAACCAATCACAGTGCTTTTCATGGAGCCATACATGGTTTGTTCGATGCCGCAAAAGAAAGACGAGTGTTAGTTGAAGAGGAAAAGACACCTGGTGAAGATAATCCAACTGTTCATAGTCATAGGTGGGATTGTTCTGAAGAACTTGGCTCATCATTAGGTGGAAATACTTGTAGATCAATATCGGCATCAATCTTGCTACGGAAATTGAGGTGGAGTACTCTTGGTCTGCAATTTGATTGGTCAAAGAGGAGCTATAATATGTCCCTTCCTCACAACAAGATCCCAGATGCACTTTGTCAATTAGCTAAGAAAATGGCTACTCCTGCAATGCCGGTTGGAGAAGAATTCCGACTAGAAGCTGCAATAGTTAATTACTTTGGTTCAGGTGATATGCTGGGTGGTCACCTTGATGACATGGAGGCAGATTGGAGTAAACCTATTGTAAGCATGAGTTTGGGATGCAAAGCTATTTTCCTTCTTGGAGGGAAGTCGAGAGAAGATGAACCATTAGCTATGTTTCTTCGAAGTGGCGATATTGTATTGATGTCCGGAGATGCAAGGGAGCGTTTTCATGGCGTGCCTCGGATTTTCACGGATTCAGAAAATGCAGAGATCGGCCTTTTGGAAAAGCAGTTCTCAGGTGAAGACGATATTTGTTACTTGGAATACATTAAAACTTCAAGAATTAACATAAACATCAGACAGGTTTTCTGAGTAATTATCTTCCTTTCCTAAATTTTGGGACTTGTTTAGATTAGCGTAAAGAAGATTGAACAAAATATAATGTACTGGATTTAATTAACATTTCAATAATTTCATTTTGTTTTGTACGAGAAAAAATAAATTCTTTTCGCC
>Cicerbita_plumieri_TRINITY_DN39826_c0_g1_i1-AT1G11780
CGATCCCCAAATTCAAACTCTTAACATACATCAAATGTACGCTTCCGATGGCGTAAACGAAGATTCAGAGCGAACTGCCTTTCGAAAAACCGAGAAAAAGTACAAGCTATATTATGATAATACCAAATCTTCCAAAAAGAAGAAGAAACCAAGGCCTGTAGATTTGTCGGAGGTTATCGATTTTAAGTCTATTTCAGAGTCCTTTACTAGAAACCGTGATCTTCATCTTCCTATTGGAGTTTCGAAGCTTGAACGTCACTTTGATAGCCCAGTTTTCTGCTTGGAGAATTGCCCTGGTTTCTATTTCATCCCTGGAGCATTGAGTATTGAGGAGCAATGCAGATGGATTAAGGAGAGCTTAGTGAGTTTTCCTCAACCTCCAAACAGAACTAATCACAGTGCTTTTCATGGAGCCATACATGATCTGTTCAATGCTGCAAAAGATAGACGAGTGTTAGTTGAAGAGGAAAAGATACCTGGTGAAGATGTTCATAATCATAGTTGGGCTACTTCTGAAGAACTTGATTCATCATTAAGTGGAAATACATGTAAATCAATATCAGCATCTGTCTTGCTAAGGAAACTGAGATGGAGTACTCTTGGTCTTCAATTTGACTGGTCAAAGAGGAGTTATAATGTTTCACTCCCTCACAACAAGATACCGGATGCCCTTTGTCAACTTGCTAAGAAAATGGCTTCTCCTGCTATGCCAGTTGGAGAAGAATTTCAACCAGAAGCTGCTATTGTTAATTACTTTGGTTCAGGTGATATGTTGGGTGGTCACCTTGATGACATGGAGGCAGATTGGAGCAAACCTATAGTAAGCATGAGTTTGGGATGCAAAGCAATTTTCCTTCTTGGAGGGAAGTCCAGAAATGATGAACCATTAGCTATGTTTCTGCGCAGTGGTGATATTGTACTTATGGCTGGAGAAGCAAGGGAGCGTTTCCATGGGATACCTCGGATTTTTACTGATACAGAAAACGCGGAGATCGGGGGTTTAGAAAACCAGTTCTCAGGTGAAGATGATATTTGTTATTTGGAATACATTAAAACCTCAAGAATTAACATTAATATCAGACAAGTTTACTGAATTATTTATCATCTTTTCCTGAAAATTGATTTAACACTAATGTGAAGGAGATGCCTTAGATGCCCTTAAATTTAAGGGATGTTCCCATTCTCTCAATTTTGTACTTAAACTAAGGGGTTAGTTTTTTAGACATAATGAACTTTAATGGGTTAAGCACTTAATATGTACAACAATAGATGATAGTTTCTTCTTGAGTTTGTTTTTAC
>Elephantopus_transcriptome_node_7390-AT1G11780
ATGTATAGATCTGAAGGCGTAAACGACGACTTAGATCGAACTGCCTTTAGGAAAACCGAGAAGAAATACAAGCTATACTATGATCCCAACACCAAATCTTCAAAAAAGAAAAAGCATCCGAGGCCCGTAGATTTGTCAGAGGTTATTGATTTCAAGTCTATTTCAAAGTCCTTTGCTAGAAATGGTGATCTTCCTATTGGAGTTTCGAAGCTTGAATGTCAATTCAATACGCCTGTTTTCTGTTTGGATAAGTGCCCTGGTTTCTATTTCATCCCTGCAGCATTAAGTATTAAGGAGCAATGCAGATGGATTAAGGAGAGTTTGGTGAGTTTTCCTCAGCCTCCGAACAGAACCAATCACAGTGCTTTTTATGGAGCCATACATGACTTATTCCATGCTGCAAAAGATAGAAAAGTGTTAGTTGAAGAGAAGATATCTGGTGAAGCTAATCCCACAGATGTTGAAGCAAACAATCATAGTCATAGGTGGGCTTGTTTTGAAGAACTTGAGTCATCTTTAAGTGGGAATGCTTGTAAATCAATACCAGCCTCTATCTTGCTACGAAAGTTGAGATGGAGTACTCTGGGTCTGCAATTTGACTGGTCGAAGAGGAGCTACAACATTTCTCTTCCACACAAGAAGATCCCTGATGCACTTTGTCAGCTAGCTAAGAAAATGGCTGCTCCTGCAATGCCCATTGGTGAAGAATTTCAACCAGAAGCTGCAATAGTTAATTACTTTGGGTCAGGTGATATGCTGGGTGGTCACCTTGATGACATGGAAGCTGATTGGAGCAAACCTATTGTAAGCATGAGTTTGGGATGCAAAGCTATTTTCCTTCTTGGAGGAAAATCAAGAAATGATCAACCATTAGCCATGTTCCTTCGAAGTGGCGATATTTTACTAATGTCCGGAGAAGCAAGAGAATGTTTTCATGGTGTGCCTCGGATTTTTACTGATACAGAAAATTCAGAAATTGGCGCTTTAGAAAAAGAGCTCTCAGATGAAGATGATATTTGTTCTTTGGAATACATTAAAACCTCAAGAATTAACATTAATATCAGACAAGTTTTC
>Amicrohylla_TRINITY_DN20578_c0_g1_i1-AT1G11780
CCCTATCTTCTTTCTGTTCAATTCAAATTCGGTTATACACCAAATGTATGGTTCCGATAGTGTAAACGACGATTCAGAGCGAACCGCCTTTCGAAAAACCGAGAAACAGTACAAATTGTATTACAATACCGATGCTAAATCTTCAAAAAAAAAGAAGCTACCGAGACCAGTAGATTTATCAGAGGTTATCGATTTTAATTCTATTTCGGAATCGTTTGCTAGAAACGGCGAGCTTCCGATTGATGTTTCGAAGCTTAAATGTAACTTCGATAGGCCTGTATTTTGCTTAGATAATTGCCCTGGTTTTTATTTCATTCCCGCAGCATTGAGTATTGAGGAACAATGCAGATGGATTAAAGAGAGTTTAGTGAGTTTCCCTCAGCCACCAAACAGAACCAATCACAATGCAATTTATGGACCCGTACGTGATTTGTTCAATGCTACAAAAGATAGACAAGTGTTAGTTGAAGATGAAAAGATAGCTGGTGAAGATAATTTGAGTGTTGGTGATGGTAATGTTTGTAGTCATAGGTGGGCTTGTTCCGAAGAACTTCATTCATTAAGTGGAAATTCTTGTAAATCGATATCAGCGTCTGTCTTGCTACGGAAGTTGAGATGGAGTACGCTCGGTCTGCAATTTGATTGGTCAAAGAGGAGCTATAATGTTTCACTACCTCACAACAAGATCCCGGATGCACTTTGTCAACTAGCTAAGAAAATGGCTGCTCCCGCAATGCCGGTTGGAGAAGAATTTCAACCAGAAGCTGCAATCGTTAATTACTTTGGCTCAGGTGATATGTTGGGTGGTCATCTCGATGACATGGAGGCAGATTGGAGTAAACCTATTGTAAGCATGAGTTTGGGATGCAAAGCTATTTTCCTTCTTGGAGGGAAGTCCAGAAATGATCAACCATTAGCTATGTTCCTTCATAGTGGTGATATTGTACTAATGTCCGGTGAAGCAAGGGAGCGTTTTCATGGTGTGCCTCGGATTTTTACTGATACAGAAAATGCAGAAATCACGGCATTAGAAAAGCAGCTCTCGGATGAAGACGATATTTGTTACTTGGACTACATTAGAACGTCGAGAATTAACATCAATATTAGACAAGTCTTCTGAATTCCGATCAGTTGTCTTTACCTGAAGATGTTAAAGCTTCAAGGTTTGTTGTCATTTTCTCATTCTTGTACTTGAACAAAATTCTTAATGGCTTAAATTTTACGCGAAAGTTAGTTTGTTGTTAAAATTTTGGAATTGCATGAGAGACTTG
>Aparvifolia_TRINITY_DN8303_c0_g1_i3-AT1G11780
GATCCCTATCTTCTTTCTGTTCAATTCAAATTCGGTTATACACCAAATGTATGGTTCCGATAGTGTAAACGACGATTCAGAGCGAACCGCCTTTCGAAAAACCGAGAAACAGTACAAATTGTATTACAATACCGATGCTAAATCTTCAAAAAAAAAGAAGCTACCGAGACCAGTAGATTTATCAGAGGTTATCGATTTTAATTCTATTTCGGAATCGTTTGCTAGAAACGGCGAGCTTCCGATTGATGTTTCGAAGCTTAAATGTAACTTCGATAGGCCTGTATTTTGCTTAGATAATTGCCCTGGTTTTTATTTCATTCCCGCAGCATTGAGTATTGAGGAACAATGCAGATGGATTAAAGAGAGTTTAGTGAGTTTCCCTCAGCCACCAAACAGAACCAATCACAATGCAATTTATGGACCCGTACGTGATTTGTTCAATGCTACAAAAGATAGACAAGTGTTAGTTGAAGATGAAAAGATAGCTGGTGAAGATAATTTGAGTGTTGGTGATGGTAATGTTTGTAGTCATAGGTGGGCTTGTTCCGAAGAACTTCATTCATTAAGTGGAAATTCTTGTAAATCGATATCAGCGTCTGTCTTGCTACGGAAGTTGAGATGGAGTACGCTCGGTCTGCAATTTGATTGGTCAAAGAGGAGCTATAATGTTTCACTACCTCACAACAAGATCCCGGATGCACTTTGTCAACTAGCTAAGAAAATGGCTGCTCCCGCAATGCCGGTTGGAGAAGAATTTCAACCAGAAGCTGCAATCGTTAATTACTTTGGCTCAGGTGATATGTTGGGTGGTCATCTCGATGACATGGAGGCAGATTGGAGTAAACCTATTGTAAGCATGAGTTTGGGATGCAAAGCTATTTTCCTTCTTGGAGGGAAGTCCAGAAATGATCAACCATTAGCTATGTTCCTTCATAGTGGTGATATTGTACTAATGTCCGGTGAAGCAAGGGAGCGTTTTCATGGTGTGCCTCGGATTTTTACTGATACAGAAAATGCAGAAATCACGGCATTAGAAAAGCAGCTCTCGGATGAAGACGATATTTGTTACTTGGACTACATTAGAACGTCGAGAATTAACATCAATATTAGACAAGTCTTCTGAATTCCGATCAGTTGTCTTTACCTGAAGATGTTAAAGCTTCAAGGTTTGTTGTCATTTTCTCATTCTTGTACTTGAACAAAATTCTTAATGGCTTAAATTTTACGCGAAAGTTAGTTTGTTGTTAAAATTTTGGAATTGCATGAGAGACTTATATTATAAAGTTTTTTTAATATATAGTTG
>Cyclolepsis_TRINITY_DN28919_c0_g1_i1-AT1G11780
CTAATTTCTTTCTGTTTAATTCAAACTCAAGTATCCATCAAATGTACGGATCAGATAGCGTAAACGACGATTCAGAGAGAACTGCCTTTCGGAAATCCGAGAAGAAGTACAAGCTCTATTATGATCCCAACACCAAATCTTCAAAAAAGAAGAAGCAACCGAGGCCAGTAGATTTGTCGGCGGTTGTAGATTTTAAGTCTATTTCAGAGTGCTTTGCTAGAGACGGTGATCTTCCTGTTGGATTTTCGAAGCTCGAATGTCACTTCGATAGGCCTGTTTTCTGCTTGGACAGTTGCCCTGGTTTCTATTTCATCCCTGCAGCATTGAGTATTGAGGAACAATGCAGATGGATTAAGGAGAGCTTAGTGAGTTTCCCTCAGCCTCCAAACAGAACCAATCACAATGCATTCTATGGAGCCATACATGATTTGTTCAATGCGACAAAAGAAAGACGACTGTTAGTTGAAGAGGAGAAGCAACCTGGTGAAGATAATTCTACTGCCGTTGACACTAATGTTCATAGTCATTGGTGGGCTGGTTCTGAAGAACTTGGTTCATCATTAACTGGAAATAATTGTAAATCGATATCAGCATCTATCTTGCTACGGAAGTTGAGATGGAGTACCCTTGGTCTGCAATTTGACTGGTCAAAGAGGAGCTATAATGTTTCTCTCCCTCACAAGAAGATCCCAGATGCACTTTGTCGACTAGCTAAGAAAATGGCTGCTCCTGCTATGCCAGTTGGAGAAGAATTTCAACCAGAAGCTGCAATAGTTAATTACTTTGGGTCAGGTGATATGCTGGGTGGTCACCTTGATGACATGGAGGCAGATTGGAGTAAACCTATTGTAAGCATGAGTTTGGGATGCAAAGCTATTTTCCTGCTAGGAGGAAAGTCCAGAGAAGATCAACCATTGGCTATGTTTCTTCGTAGTGGCGACATTGTACTAATGTCTGGAGAAGCAAGAGAGTGTTTTCATGGTGTGCCTCGGATTTTCACTGATGCAGCAAATGCAGAGATTGGCCCTTTGGAGAAGCAGTTCTCAGATGAAGACGATATCTGTTACTTGGAATACATTAAAACCTCAAGAATTAACATCAATATCAGACAAGTTTTCTGAGTAATTTTATTTCCTTCCCTAAATTTTGGAAATTGATTATAAATTAATTTAGATGAATTCACATACATCTTGCTTCTATAATCTTGTTAAATTATTGCACGGATATTTCATGGTCCCAAGGCTTTGTTGCCATTCCTTCACCCTCGTATTGGAACTAAATCCTTATGTAATATTTGGTATGAGGAAATGAAAGAAGGAATGGAATTAAC
>Eclipta_TRINITY_DN12192_c0_g1_i1-AT1G11780
CCCCAATTTACTTCCGTTTGATTCAAGCATTCAAATGTACGGATCCAATAGCGTAAACGACGATTCAGAGCGTACTGCTTTTCGAAAAACCGAGAAGAAGTATAAGCTATACTATGATTCCAATTCCAAATCTTCAAAAAAGAAGAAGCAACCGAGAGCTGTAGATTTGTCGGAGGTTATCGATTTTAAGTCTATTTCAGAATCCTTTACTAGAAACGGTGAGCTTCCTAGTGGAGTTTCGAAGCTTCAGTATGAATTCGATAGGCCTGTTTTCTGCTTGGATAAGTGCCCTGGTTTTTATTTCATCCCTGCAGCGTTGAGTATTGAAGAACAATGCAGATGGATTAAGGAGAGCTTAGAGAGTTTTCCACAACCTCCAAACAGAACAAATCACAATGCTTTGTATGGAGCTGTACATGATTTGTTCAGTGCTGTGAAAAATAGACAGGTGTTGGTTAAAGAGGAGATGGTACCCGGTGAGGATAATCCTCATAATTATAGGTGGGCTTGTTCTGAAGAACTTGATTCATCAGTTAATGGAAATAATTGTAAATCAATATCAGCATCTGTCTTGCTAAGGAAGTTAAGATGGAGCACACTCGGTCTGCAGTTTGACTGGTCAAAGAGGAGTTATAATGTTTCTCTCCCTCACAACAAGATTCCATATGCACTTTGTCAACTAGCTAAGAAAATGGCTGCTCCTGCAATGGCAGTTGGAGAAGAATTTCAACCAGAAGCTGCAATTGTTAATTACTTTGGGTCAGGTGATATGCTCGGTGGTCATCTTGATGACATGGAGGCAGATTGGAGTAAACCCATTGTAAGCATGAGTTTGGGATGCAAAGCTATTTTCCTTCTTGGAGGGAGATCCAGAAATGATGAACCATTAGCAATGTTCCTTCGAAGTGGTGATATCGTATTAATGTCTGGGCAAGCAAGGGAGCGTTTTCATGGTGTGCCAAGGATATTCACGGATCTAGAACATGCAGAGATCGGGTCTTTAGAAAAGCAATTGTCAGATGAAGATGATATTTTTTACTTGGAATATATTAAAACTTCAAGAATAAACATCAACATCAGGCAAGTTTTCTGATTGTCTTTAGCTGAAGAGATCGGAAGTAGTTAGAGAAGTTGCGATAGTTTCAGGATTTGTTGCAATTAGTTACAGTTTACAGCATGACTCTACTTTCATTTTTAACTCCTTAAATTTATTCAATTTTGTTTTATATTCTTATCATCTTTCAGTTAATTTTGTATGATTGCTATATATATTTAACTTAAAAATGGAAGAAATATATAATATATTTGCCGA
>Gaillardia_TRINITY_DN15357_c0_g1_i3-AT1G11780
CTTCCCGAAGATAAACCCTAATTCCCTGATCCCCAATTTCTTTCCGTTCAGTCACACCTCCAAATGTACGGATCCGATAGCGTAAACGACGATTCAGAGCGAACCGCCTTTCGAAAAACCGAGAAGAAGTATAAGCTGTATTATGATTCCAATTCCAAATCTTCAAAAAAGAAGAAGCAACCGAGACCTGTAGATTTGTCGGAGGTTATCGATTTCAAGTCTATTTCAGAATCCTTTGCTAGAAACGGTTGTCTTCCTGCTGGAGTTTCGAAGATTGAGTATCACTTCGATAAGCCTGTTTTCTGCTTGGATAATTGCCCCGGGTTTTATTTCATCCCTGCAGCGTTAAGTGTTGAGGAACAGTGCAGATGGATTAAGGAGAGCTTAGTGAGTTTCCCTCAACCTCCGAACAGAACTAATCACAGTGCTTTTTATGGAGTCATAGATGATTTGTTCAATGCTGCTAAAGATCAGAAGGTTTTAGTTAAAGAGGAGATAATATCTGGTGAAGAACTTGATTCAACTGCTGTTGATGTTAACCTTCGTAGTCACAGGTGGGCTTGTTCTGAAGAACTTGATTCATCGTTTAATGGAAATAACTGTAAATCGATATCGGCATCTGTCTTGCTAAGGAAGTTAAGATGGAGCACTCTCGGTCTGCAATTTGACTGGTCAAAGAGGAGTTATAATGTTTCCCTCCCTCACAACAAGATCCCGGATGCACTTAGTCACCTAGCTAAGAAAATGGCTGCTCCTGCAATGGAAGCCGGAGAAGAATTTCATCCAGAAGCCGCAATTGTTAACTACTTTGGGTCAGGTGATATGCTTGGTGGTCACCTTGATGACATGGAGGTAGATTGGAGTAAACCTATTGTAAGCATAAGTTTGGGATGCAAAGCTATTTTCCTTCTTGGAGGGAAATCTAGAAATGATGAACCGCTAGCCATGTTCCTTCGCAGTGGTGATATTGTATTAATGTCTGGTGAAGCAAGGGAGCGTTTTCATGGTGTGCCTAGGATTTTCACTGATACAGAAAACGCCGAGATCGGGTCTTTAGAGAAGCAACTGTCAGGTGAAGAGGATATGTATTTCTTGGAATATATTAGAACTTCAAGAATAAACATCAATATCAGGCAAGTTTTCTGATTAATCATCTTTAGCTAAATTAATCAGCAGTAGTATCCTATCCATGTCAGTCAAATTTTTACTTCTACAGCCATGAAATATATTTAACATGTTTACTTTATTTTCATGTATTGGTTCGCGGATTTGAATTCCTTGAACTTATTATCCAGTGAGATTAGAGTTTATTTGGGG
>Hecastocleis_TRINITY_DN13584_c0_g1_i1-AT1G11780
ATCCCGTTCAATTCAAACTCCAAGTATACATCAAATGTACGGATCCGATAGCGCAAACGACGATTCAGAGCGAACTGCCTTTCGAAAAATCGAGAAAAAGTACAAGCTGTATTATGATCCCAACACCAAATCTTCAAAAAGGAAGAAGAAACCGAGGCCAGTAGATTTGTCGGAGGTTATCGACTTTAAGTCTGTTTCAGAGTGCTTTGCTAGAAACGGTGATCTTCCTATTGGAGTTTCAAAGCTTGAATGTCACTTTGATAGGACTGTTTTCTGCTTGGACAATTGCCCCGGTTTCTATTTCATCCCTGCAGCGTTGAGTATTGAGGAACAATGCAGTTGGATTAAGGAGAGCTTAGTGAGTTTCCCTCAGCCTCCAAACAGAACCAATCACAACGCATTCTATGGAGCCATTCATAATTTGTTTGATGCCACAAAAGACAGACAAGTATTGGTTGAAGAGGAGAAGATACCTGGTGAAGATGATTCCGCTGCCGTCAACATTAATGTTCGTAGTCACAGGTGGGCTTGTTCTGAAGAACTTGATTCATCATTTAGTGGAAATACTTGTAAATCGGTATCAGCATCTATGCTGCTACGGAAGTTGAGATGGAGTACTCTCGGTCTGCAATTTGACTGGTCAAAGAGGAGCTACAATGTTTCCCTACCTCACAACAAGATACCAGATGCACTTTGTCAGCTAGCTAGGAAGATGGCTGCTCCTGCAATGTCAGCTGGAGAAGAATTTCATCCAGAAGCTGCAATAGTTAATTACTTTGGGTCAGGTGATATGCTGGGTGGTCACCTTGATGACATGGAGGCAGATTGGAGTAAGCCTATTGTAAGCATGAGTTTGGGATGCAAAGCTATTTTCCTTCTTGGAGGAAAGTCCAGAAATGATCAACCATTAGCCATGTTCCTTCGTAGTGGCGATATTGTACTAATGTCTGGAGAAGCAAGGGAGTGTTTTCATGGCGTGCCTAGGATTTTCACCGATACAGAAAATGCAGAGATCAGCCCTTTAGAAAAGCAGTTGGCAGATGAAGAAGATATTTGTTACTTGGAATACATTAGAACCTCAAGAATTAACATAAATATCAGACAAGTTTTCTGAGAAATCATTTTTCGTTGCCCAAATTTTGGAAATTGATTAACCAATTTGGAGAAGATGACATAGATCTCGTTAAATAACTGCATGGGGGTGTCATGGCTTCAAAGTTCCTCTTCCTGTTCCTATTCCTTCACTCTTGTATTACAACTGAATCTTTACTTCCTTGTAACATTCTGATATTTTGGTTTTGTTGGAATTTCTGTTAATGGATAT
>Hyalis_TRINITY_DN19860_c0_g1_i4-AT1G11780
TTCTTTCTGTTTGATTCAAACTCAAGTATGTACCGATCTGATGACGTTAACGACGATTCAGAGCGAACTGCCTTTCGAAAATCCGAGAAAAAGTATAAGCTTTATTATGATCCCAACACCAAATCTTCGAAAAGGAAGAAGAGACCGAGGCCAGTAGATTTGTCGGAGGTTACCGATTTTAAGTTTATTTCAGAGTGCTTTGCTATAAACGGTGATCTTCCTGTTGGGGTTTCGAAGCTTGAATGTGACTTCGATAGGCCTGTTTTCTGCGTGGATAATCGGCCCGGTTTCTTTTTCATCCCTGCAGCATTGAGTGTTGAGGAACAATGCAGATGGATTAAGGAGAGCTTAGTGAGTTTCCCTCAGCCTCCAAACAGAACCAACCACAATGCTTTCTATGGAGCCATACATGATTTGTTCAATGCAGCAAAAGAAAGACGAGTATTAGTTGAAGAGGAGAATACACCTGGTGGAGATAGTACCGCTGATGACATTAACACTTGTAGTCGTAGGTGGGCTTGTTCTGAAGAACTCGGTTCATCATTAAGTGCAACGGCATGTAAATCAATATCGGCGTCTATCTTGCTACGGAAATTGAGATGGAGTACTCTTGGTCTGCAGTTTGACTGGTCAAAGAGGAGCTATAATGTTACCCTTCCTCACAACAAGATCCCAGATGCACTTTGCCGACTAGCTAAGAAAATGGCTGCTCCTGCAATGCCAGTTGAAGAAGAATTTCAACCAGAAGCTGCAATAGTTAATTACTTTGGTTCAGGTGATATGCTGGGTGGTCACCTTGATGACATGGAGGCAGATTGGAGTAAACCTATTGTAAGCATAAGTCTGGGATGCAAGGCTATTTTCCTTCTTGGAGGAAAGTCCAAAGAAGATCAACCGTTAGCTATGTTCCTTCGTAGTGGTGATATTGTACTAATGGCTGGAGAAGCAAGGGAGTGTTTTCATGGTGTCCCTCGGATCTTTGCTGATACAGAAAATGCAGAGATCGGCCCTTTAGAAAAGCAGTTCTCAGATGACAACGATATTTGTTTCTTGGAATACATTAAAACTTCAAGAATCAACATCAATATCAGACAAGTTTTTTGAGTAATCATCTTTCCCTAACCTAAACTTTGGAAATCGATTAAACTAATTTAGAAAAGATGACATAGATTCTTGTTAAATTACTGCATTGCGGTTCCACGGTTGTGCTGCCATTTCTTCCCTTCACTCTTATATTGGACTTACATCACAAAGC
>Moquiniastrum_TRINITY_DN13430_c0_g1_i3-AT1G11780
ATTTCTTTCTGTTTAATTCAAACTCAGGTATACATCAAATGTACGGATCCGACAGCGTAAACGACGATTCAGAGCGAACTGCCTTCCGGAAGTCCGAGAAAAAGTACAAGCTCTATTATGATCCCAACGCCAAATCTTCAAAAAAGAAAAAGCAACCCAGGACAGTAGATTTGTCGGAGGTTATCGATTTTAAGTCTCTTTCAGAATGCTTTGCTAGAAACGGTGATCTTCCTGTTGGAGTATCGAAGCTCGAATGTCACTTCGATAGGCCTGTTTTCTGCTTGGATAATTGCCCTGGTTTCTATTTCATCCCTGCTGCATTAAGTATTGAGGAACAATGCAGATGGATTAAGGAGAGCTTAGTGAGTTTCCCTCAGCCTCCGAACAGAACCAATCACAATGCTTTTTATGGAGCCATACATGATTTGTTCAATGCCGCAAGAGACGGGCAACTTTTAGTTGAAGAGAAGATAGCTGGTGAAGATGATTCCAGCGCCGTTGACATTAATGTTTGTAGTCATAGGTGGGTTTGTTCTGAAGAACTTGATTCATCATTAAGTGGAAATACTTGTAAATCGATATCAGCATCTATCTTGCTACAGAAGTTGAGATGGAGTACTCTCGGTCTGCAATTTGACTGGTCAAAGAGGAGCTATAATGTTTCCCTCCCTCACAACAAGATCCCAGATGTACTTTGCCGACTAGCTAAGAAAATGGCTGCTCCTGCGATGCCAGTTGGAGAAGAATTTCAACCAGAAGCAGCAATAGTTAATTATTTTGGGTCAGGTGATATGCTGGGTGGTCACCTTGATGACATGGAGGCAGATTGGAGTAAACCTATTGTAAGCATGAGTTTGGGATGCAAAGCTGTTTTCCTTCTTGGAGGAAAGTCCAGAGATGATCAACCATTAGCTATGTTCCTTCGTAGCGGCGATATTGTACTAATGTCTGGAGAAGCAAGGGAGTGTTTTCATGGCGTGCCTCGGATTTTCACTGATACAGAAAATGCAGAGATCGGGGCTTTGGAAAAGCAGTTCTTGGATGAAGATGATATTTGTTACTTGGAATACATTAAAACCTCAAGAATTAACATCAATATCAGACAAGTTTTCTGAATAACCATGTTTCCTTGCCTAAATTTTGGAAATTGATTAAATTAACTTGGAGAAGATGACATAGATCTTGCTTCCATAATCTTGTTCAATTACTGCATGGGGGTTTCATGATTTCAAGGTTCTGTTGCCATTCCTTCACTCTTGTAGTAGAACTAAATCGTTATCTTTCGTTCGGTCGGTGTGTTGGATCGACAATGGAATGAAATGAGTAATTCCGGATAATGAAAAATGTTGTTTGGTTGTGCATTTGGAATGGAATGAAACATTTTGCTAGGG
>Bidens_YL_Trinity_TRINITY_DN11524_c0_g1_i2-AT1G11780
ATGAAATTTTAACACAAACaatcccaaattcccaaaatccaaatcataaaccctaattcctaaatccCCAAATTATTAAACTCAAACCACTTCAAATGTACGGATCCGATACCGTACCCGACGATCCAGATCGAACTGCCTTTCGTAAAACCGAAAAGAAGTACAAATTATATTACGATTCCACTTCTAAAAAGAAGAAGCTACCGAGACCGGTAGACTTATCGGAGGTTATCGATTTCAAATCGGTGTCTGAATCGTTTGCGAGAACCGGTGATATTCGTTTGGGAGTTTCGAAGGTGGAGAATCGGTTTGATAAGCCGGTTTTCGGCTTGGATGATTGTCCAGGTTTTTATTTCATCCCTGCAGCATTGAGTATTGAAGAGCAGTGCAGATGGATCAAAGAGAGCTTAGTGAGTTTCCCGCAACCTCCAAACAGAACAAATCACAATGCTGTTTATGGAGGCATACATGATCTGTTCAATGCTGCAAAAAATGGACAAGTGTTGGTTAAAGAAGATTCAGTTGCTGATGATGCCACCGTTCATAATCATAAGTGGGCTAGTTCCGAAGAACTTGATTCATCGGTTAACGGAGATAATTGTAAACCGGTTTCAGCATCTGTCTTGCTGAGGAAGTTAAGATGGAGCACTCTCGGTCTGCAGTTTGACTGGTCAAAGAGGAGTTATAATGTTTCTCTCCCGCACAACAAGATTCCGGACGCACTTTGTCAACTAGCTAAGAAAATGGCTGCACCTGCAATGGCAGTTGGAGAAGAATTTCAACCAGAAGCTGCAATTGTTAATTACTTCGGGTCAGGTGATATGCTCGGTGGTCACCTTGATGACATGGAGGCAGATTGGAGTAAACCTATCGTAAGCATGAGTTTTGGATGCAAAGCTATTTTTCTTCTTGGTGGTAAATCCAGAAACGATGAACCAGTAGCAATGTTTCTCCGCAGTGGCGATATTGTATTAATGTCTGGGGAAGCAAGGGAGCGATTTCATGGCGTGCCTAGGATTTTCACGGATACAGAACACGCGGAGATAGGGTGTTTAGAAAAGCAGTTGTCAGATGAAGATGATATTTTTTACTTGGATTATATTAAAACTTCAAGAATAAACATTAATATCAGGCAAGTTTTCTGATTAATTATCTTTATGCTAAACCTATTAAAGGTAATTTAAAGAAGTAGCCATAGTCTCATGGTTTTTGCTAGTCATTATAGTTTATGATATAAGTTAATAATTTTCATTTTTGTCTATTG
>Centrapalus_pauciflorus_TRINITY_DN1467_c0_g1_i2-AT1G11780
CCCTAATGTCGTGATCCCCTTTTTAGTTGTGTTCAACTCAACCCAGCAAATGTACGGATCCGATAGCGTTAACGATGATTTAGAGCGAAGTGCTTTTAGGAAAACCGAGAAGAAGTACAAGCTATACTATGATCCCAATTCCAAATCTTCAAAAAAGAAAAAGCATCCGAGGCCAGTAGATTTGTCGGAGGTTATCGATTTCAAGTCTATTTCAGAGTCGTTTGCTAGAAATGGCGATCTTCCTATTGGAGTTTCGAAGCTTGAATGCCAATTCAATAGGCCTGTTTTCTGTTTGGATAATTGCCCTGGTTTCTGTTTCATCCCTGCAGCATTAAGTATTGAGGAGCAATGCAGATGGATTAAGGAGAGCTTGGTGAGTTTTCCTCAGCCTCCGAACAGAACCAACCATAATGCTTTTTATGGAGCCATACAAGATTTGTTCGATGCTGCAAAAGATGGAAAAGTGTTAGTTGAAGAGGAGAAGATAACTGGTGCAGATAATTCCACTGATGTTGAATGTGACATTCATCGGCATAGGTGGGCTTGTGCTGAAGAACTTAATTCATCATTAAGTGGAAATACTTGTAAATCAATTTCGGCCTCTGTCTTGCTACGAAAGTTGAGATGGAGTACTCTGGGTCTGCAATTTGACTGGTCTAAGAGGAGCTACAATGTTTCCCTTCCACACAAGAAGATCCCCGATGCACTTTGCCAACTAGCTAAGAAAATGGCTGCTCCTGCGATGCCAGATGGAGAAGAATTTCAACCAGAGGCTGCTATTGTCAATTATTTTGGGTCAGGTGATATGCTGGGTGGTCACCTTGATGACATGGAGGCAGATTGGAGCAAGCCTATTGTAAGCATGAGTTTGGGATGCAAAGCTATTTTCCTTCTTGGAGGTAAATCGAGAAATGATCAACCATTAGCCATGTTCCTTCGCAGTGGCGATATCGTACTAATGTCCGGAGAAGCAAGAGAATGTTTTCATGGCGTGCCCCGGATTTTCACTGATACAGAAAATGCAGAGATCGATGCTTTAGAAAAGCAGCTCTCAGATGAAGATGATATTTGTTACGTGGAATACATTAAAACCTCAAGGATTAACATCAATATCAGACAAGTTTTCTAATTAATTGTCTTTACATTTGATTAATTAAATTAACCTAAAGATGGCATATAAATTAGATACTGCTTGTGCTAATCTTGTTGAATTTATGGCATGGAGGTTTGGTGGGTTCAAGATTCTGTTGACATAATCTTTACTTGTTGAACTATGAACTTGCTTCCCCCCTGTTTTTTAAACAATATTTTTC
>Chaptalia_TRINITY_DN3555_c0_g1_i2-AT1G11780
TAATTTCTTGATCCCCAATTTTCCATATCATCTTACAGTACGTTGCCATCCCGATTTGTTTTTCTGTTTGATTCAAACTCAAGTATATATCAAATGTATGGATCGGATGGCGTCAACGAAGATTCAGAGCGAACTGCTTTTAGAAAAACCGAGAAGAAGTACAAGCTGTATTATTATCCCAACACCAAATCTTCAAAAAAGAAGAAGCAACCAAAGCCAGTAGATCTGTCGGAGGTTATCGATTTTAAGTCTATTTCGGAATGCTTTGCTAGAAACGGTGATCTTCCTGTTGGAGTTTCGAATCTTGAATGTCACTTCGATAGGCCCGTGTTCTGCTTGGACAATTGCCCCGGTTTCTGTTTCATCCCTGCAGCATTGAGTATTGAAGAACAATGCAGATGGATTAAGGAGAGCTTAGTGAGTTTCCCTCAACCTCCAAACAGAACCAATCACAGTGCTTTTCATGGAGCCATACATGATTTGTTCAATGCTGCGAAAGAAAGACGAGTGTTAGTTGAAGAGGAAAAGACACCTGGTGAAGATGACTCCATATTTCATAGTCATAGGTGGGCTTGTTCTGAAGAACTTGGCTCATCGCTAAGTGGAAATACTCGTAAATCAATATCCGCATTAATCTTGCTACGGAAATTGAGGTGGAGTACTCTCGGCCTGCAATTTGACTGGTCAAAGAGGAGCTATAATGTTTCCCTCCCTCACAACAAGATACCAGATGCACTTTGTCAATTAGCTAAGAAAATGGCTGCTCCTGCAATGCCAATTGGAGAAGAATTTCAACCAGAAGCTGCAATAGTTAATTACTTTGGTTCAGGTGATATGCTGGGTGGTCACCTTGATGACATGGAGGCAGATTGGAGTAAACCTATCATAAGCATGAGTTTGGGATGCAAAGCTATATTCCTTCTTGGAGGGAAATCGAGAGAAGATGAACCATTGGCTATGTTTCTTCGTAGTGGTGATATTGTACTGATGTCCGGAGAAGCAAGGGAGTGTTTTCATGGGGTGCCTCGGATTTTTACGGATACAGAAAATGCGGAGATTGGCTGTTTAGAAAAGCAGTTAGCAGGTGAAGACGATATTTGTTACATGGAATACATTAAAACATCAAGAATTAACATCAATATTAGGCAGGTTTTCTGAATAATTATATTCATACTCCTTACCTAAATTTTGGGACATGATTAAATTAATTTAAAGAAAGATTGGGCCAAATCTTGTTCAATTTCGTAGCTTCTGTTGCCATTCCTTTACTGTTGAATTGGATTTAAGTAACATTTCGATATTTTTATTTTTATTTTTTTATGAAAAAAAATAGTCTCTGTTTCGTG
>Adenocaulon_TRINITY_DN3943_c0_g1_i3-AT1G11870
ATCTTCTTcacacacacacacacacactcactcacTAGAAACAGAGATGGGGTTGCAGTGTTGTTTTGGTGGAACCACCATTCAAACCCTAAAACTCGCAGTAATTCCATCCAGGCTCTATTCATCATCATCACTGCGAACCTCCATCTCCATCACCAGACGTTTAAGACTCTCCAAAACCCTAACGACAATTCTCTCACGGAACTCGACGCACCGGTTTCAGTTCCTCACCAGAGCATTATCCTCTGCGTCGGCCGCTGCTCAGCTGGTTGTGGATTCTACCACCAATGCTCCAGTTGATTACTTCATAAAACCTCAATGGAAAGCAGCTATAGATTTCAAGTCAATTCTAGAGAATAAGTCGGAAATGGAAGCAAACATAAAGAACAGGAATTCCAATGCTAATTTGGAATTAGTTATTGAGCTCTATGAGAGGTTGTTGGAACTTCAAAAGGAAGTTGAACAGCTCCGTCATGAGCGGAATACAGTTGCAAACAAGATGAAAGGAAAAGTGGAACCCTTAGAGCGCCAAAGCCTCATAGAAGAAGGAAAGAATTTAAAAGAAAAACTGGTTACACTGGAAGAAGATCTTATCAAACTTACCGATGCGCTTCAACAGGAAGCACAATGTATCCCAAACATGACACATCCAGATGTACCAACTGGAGGGGAAGATAGTTCAACAATTAGAAAAATGGTTGGTGATCCTCATGAGTTCACTTTTCCTATCAAGGACCATGTACAACTTGGGAAAGAACTAGATCTGTTTGATTTTGATGCTGCTGCTGAGGTTAGTGGGTCGAAATTCTATTACCTGAAGAATGAAGCGGTTCTTCTAGAGATGGGGCTTATAAATTGGACACTATCAGAAGTGATGAAAAGGGGTTTCACTCCTCTTACAACCCCAGAAATTGCTAGATCCTTGGTGGTTGAGAAGTGTGGCTTCCAACCTCGTGGAGATAACACTCAGGTTTACTCTATTGAGGGCAGTGATCAATGTCTTATAGGGACTGCAGAGATCCCTGTTGGGGGAATACACATGGACTCTATTCTTGCTGACTCATCATTACCTTTAAAGTACGTGGCGTTTTCTCATTGTTTTCGTACAGAAGCCGGTGCAGCTGGAGCTGCTACTAGGGGCCTATACCGGGTGCACCAGTTTAGCAAGGTGGAGATGTTCATACTATGCCGACCTGAGGAAAGTAATGCCTACCACGAAGAACTAATTGAAATCGAAGAGGATCTCTTTTCGAAATTAGGGCTTCATTTCAAGACTTTGGATATGGCGACTGGGGATCTAGGTGCACCTGCGTATCGTAAATATGACATCGAAGCCTGGATGCCAGGTTTAGGACGATATGGCGAGATATCAAGTGCATCAAATTGTACAGACTATCAGAGCCGTAGATTGGGAATCCGATACCGTCCAGAACCTACAAATACGAAGAAAGGGAAAAGCCCACCAGAGTTTGTGCACACCCTAAATGCAACAGCGTGTGCAGTTCCTCGAATGATTGTATCTTTGCTCGAAAACTACCAGCAAGAAGACGGATCGGTCATTATCCCAGAACCATTAAGGCCCTTCATGGGTGGGATTCAGGTCATTACTTATAAATCAAAATAACAATATATACTTATAAACTATTGCTTCATTTCCCAGTTTTTTTTTTTTGTTACAAAACTTGTCATAGAATTATTATTATTTTTTACAAAACTTGTTATAATTGTGAATTGTAACAATTTTTACAAAAATATTCCACCGCATGTGTAATGTAGATGGG
>Dasyphyllum_TRINITY_DN4446_c0_g1_i1-AT1G11870
GCGGCACGACGATTCAAACCCTAAAACTTGCCCCAATCTTATCCATGTTCTGCTATTCTtcttcatcgtcatcttcatcttcatcttcatcttcatcATTGCCAACCTCTATCGCCGTTACCAGGCGTTTATCGCTCTCCAAAACCCTAACCCTTACCCTAACTCCATCACGCAACTCCAGGAAATCGTTTCCGTCGATCGCCAGAGCTCTCTCGTCAGCCACGGCCGCCGCCCAACCCGTTGTTGATTCTACCACCAGTGCTCCAGTTGATCTCTTAGTAAAACCTCAGTGGAAAGCGGCAATAGATTTTAAGTGGATACGTGAGAATAAATCGGCAGTAGCAGCAAATATAAAGAGCAGAAATTCCAATGCTAACTTGGAATTAGTTATTGAGCTCTATGAGAGGTTGTTGGAACTTCAAAAGGAAGTTGAACGTCTCCGTTATGATAGGAATGCAGTTGCAAACAAGATGAAAGGAAAAGTGGAACCCTCAGAGCGCCAAAGACTCATAGAAGAAGGAAAGAATCTAAAGGAAGAACTGGTTACGATGGAAGAAGATCTTGTCAAACTCACAGATGCACTTCAACAGGAAGCACAATGTATCCCGAATATGACACATCCAGATGTTCCGATAGGAGGGGAAGATAGTTACACAATTAGAAAAATGGTTGGTGACCCTCGTGTGTTCACCTTTCCTATTAAGGACCACGTACAACTTGGGAAAGAATTGGATCTATTTGATTTTGATGCTGCTGCTGAGGTTAGTGGGTCCAAATTCTATTATCTCATGAATGAAGCAGTTCTGCTAGAGATGGGCCTTATAAACTGGACTCTGTCAGAAGTCATGAAAAGGGGTTTTACACCTCTTACAACCCCAGAAATTGCTAGATCCTTGGTGGTTGAAAAATGTGGCTTCCAACCTCGTGGAGATAACACTCAGGTTTACTCTATTGAGGGCAGTGATCAGTGTCTTATTGGGACTGCAGAGATCCCTGTTGGGGGAATTCACATGGACTCTATTCTTGCCGACTCTTCATTACCGTTGAAGTATGTGGCCTTTTCCCATTGCTTTCGTACCGAAGCTGGTGCTGCTGGAACTGCTACTAGGGGCCTGTATCGAGTGCACCAGTTTAGCAAGGTGGAAATGTTCGTACTATGCCGGCCTGAAGAGAGTGATGCCTACCACCAAGAGCTAATCGAAATTGAAGAGGATCTCTTTTCAAAATTAGGACTTCATTTTAAAACCTTGGATATGGCAACCGGGGATTTAGGTGCACCTGCATATCGTAAATATGATATTGAAGCTTGGATGCCAGGTTTAGAACGGTATGGTGAGATATCAAGCGCATCAAACTGTACGGACTATCAAAGCCGCAGGTTAGGTATCCGTTACCGTCCAGAATCAACATCTACAAACCAGAAGAAGGGTAAAGCCCGCAACCTAACCCCACCCGAGTTCGTGCACACGCTAAACGCAACCGCGTGTGCAGTTCCTCGCATGATGGTGTGTTTGCTCGAGAACAACCAACAAGAAGACGGATCTGTTGTCATCCCGGAGCCGTTAAGGCCCTTCATGGGCGGAATTCAGGTCATTTCTCACAAATTCAAGTAGAATATAACAATCTCTTACCGTATAAATATCGAAGATTGTTAACGTCGTATATCTCATCTATCAAACATTATATTTGATTACATTGTCTTGTCAAAAGGTTAAGTCTGTTGTGGAATTAATTTTTTGGGGCTAAACATGCATTTGCGTAGGCCGCAAAGTTCTATATTTCTGGTATGTCCCATTACAAGGAGAAAGGCTAAAAGATATGTTTATCCTTTGTATTTGGTATTTTTTTTCTTAATCAAAG
>Hecastocleis_TRINITY_DN55104_c0_g1_i1-AT1G11870
ATTGCATCCCAGTCTCATCTTCTTCACACACATACGAGTAGCAGAGATGGGAATGAAGTGTTGTTTTGGTGGAACGACGATTCAAACCCTAAAACTCGCTGCCATCCCCTCCAGGGTTTATTCATCGTCAATGCGATCATCCACTTCCAGTTCCAGACGTTTAGCTCTCCCCAAAACCCTAACCACAACTCTCTTACGAAACACGACATACCAGCTTCCGTTCCTTACCAGAGCTCTCTCTTCAGCTGCTGCTGTTGATTCCACCACTACTGCTTCAGTCGATCACTTCATAAAACCTCAATGGAAAGCAGCTATAGATTTCAAGTCAATTTTAGAGAATAAGTCGGCAGTGGCAGCAAACATAAAGAACAGGAATTCCAATGCTAACCTGGAATTAGTAATTGAGCTCTATGAGAGGTTGTTGGAACTTCAAAAGGAAGTTGAACAGCTCCGTCATGAAAGAAATACAATTGCAAACAAGATGAAAGGAAAAGTGGAACCATCAGAGCGTCAAAGACTCATAGAAGAAGGAAAGAATATAAAGGAAAAACTGGTTACACTGGAAGAAGATCTTATCAAACTTACTGATGCGCTTCAGCAAGAAGCACAATGTATCCCAAATATGACACATCCAGATGTTCCAATAGGAGGAGAAGATAGTTCAACAATTAGGAAAACGGTTGGTGACCCCTATGAGTTCACCTTTCCTATCAAGGACCACGTGCAACTTGGGAAAGAACTAGATCTTTTTGATTTCGATGCTGCTGCTGAGGTCAGTGGGTCGAAATTCTATTACCTCAAGAATGAAGCCGTTCTGCTAGAGATGGGACTTATAAACTGGACTCTGTCAGAAGTCATGAAAAGGGGTTTTACTCCTCTTACGACCCCAGAACTTGCTAGGTCCTTGGTGGTTGAAAAATGTGGCTTCCAACCTCGTGGAGATAACACTCAGGTTTACTCTATTGAGGGCAGTGATCAATGTCTTATTGGGACTGCAGAGATCACGGTTGGGGGAATACACATGGACTCTATTCTTGCTGACTCATCATTACCTTTGAAGTATGTGGCATTTTCCCATTGCTTTCGTACGGAAGCTGGTGCCGCCGGAGCTGCTACTAGAGGCCTATACCGAGTGCACCAGTTTAGCAAGGTCGAGATGTTCATACTATGCCGACCTGAAGAAAGTAATGCATACCATGAAGAGCTAATCGAAATTGAAGAGGATCTCTTTGCAAAATTAGGACTTCATTTCAAAACCTTGGATATGGCAACTGGGGATTTAGGTGCACCTGCATATCGGAAATATGATGTCGAAGCCTGGATGCCAGGTTTAGGACGATATGGCGAGATATCGAGTGCATCGAATTGCAGAGACTACCAGAGCCGTAGACTGGGAATACGATTCCGTCCAGAATCAACAAATCCCACAAACACGAAGAAAGGCAAAGGCCGCAATCTAAGCCCACCAGAATTTGTGCACACGCTAAATGCAACCGCCTGTGCTGTTCCTCGCATGATTGTGTGTCTGCTTGAGAACTACCAGCAAGAAGATGGATCTGTTGTTATCCCAGAACCACTAAGGCCGTTCATGGGCGGAATTCAGGTAATAACCCCTAAATAAAACCAGACGTTCGAACTGGCCCTTGCAAAACAGCTTATAGAATCACACTGACGCAATTTAGTTAACGATCTTAGAGCCTTGCGTTTGCCATTTCTTTTTGATTCTGCTGAACAAACAAGAAACATTATTTGACTTTTTGTATTATTTACAGTTATGGGTTCAGTTTTTATCCTTCCTGGGCACTTGGTTATCTGGATTTTGGCTTATCGAGAGCAAAACTT
>Hyalis_TRINITY_DN6916_c0_g1_i4-AT1G11870
CGGCCTGGGAACTGCATCTCTAACTCTCATCTTCTTCAACAGAGATGGGGTTGCAGTGTTGTTTTGGTGGAACGACGATTCAAGCCCTAAAACTCGCCGCAATTCCTTCAAGGCTGTATTCATCATCGTCACTGCGAAACTCCATCTCCATCACCAGACGCTTTACACTCTCCAAAACCCTAACGGTGATTCTCTCGCGCAACTCGACACAACGGTTTCCGTTCCTTACCAGAGCTATATCTTCAGCCGCTGCCGCTGCCCAACCGGTTGTTGACTCCACCACCAATCCTTCATCTGATCAATTCGTAAAGCCTCAATGGAAAGCAGCTATAGATTTCAAGTCAATTCTAGAGAATAGGTTGGCAGTGGCAGCAAACATAAAGAACAGGAATTCCAATGCTAACTTGGAGTTAGTTATTGAGCTTTATGAGAGGTTGTTGGAACTTCAAAAGGAAGTTGAACATCTCCGTCATGAGAGGAATACAGTTGCAAACAAGATGAAAGGAAAAGTGGAGCCCTCGGAGCGTCAAAGGCTCATAGAAGAAGGAAAGAATTTAAAGGAAAAACTGGTTACGCTGGAAGAAGATTTGATCAAACTTACAGATGCACTTCAACAGGAAGCACAATGTATCCCTAATATGACCCATCCAGATGTTCCAACAGGAGGAGAAGATAATTCAACAATTAGGAAAATGGTCGGTGACCCCCGTGAGTTCACCTTTCCTATCAAGGACCATGTACAACTTGGGAAAGAACTAGATCTGTTTGATTTTGATGCTGCTGCTGAGGTTAGTGGGTCAAAGTTCTATTACCTCAAGAACGAAGCAGTTTTGCTGGAGATGGGCCTTATAAACTGGACACTGTCAGAAGTCATGAAAAGGGGTTTTACTCCTCTTACAACCCCAGAAATTGCTAGATCCTTGGTGGTTGAAAAATGTGGCTTCCAACCCCGTGGAGATAACACTCAGGTTTACTCTATTGAAGGCAGTGATCAATGTCTTATTGGGACTGCCGAGATCCCTGTTGGGGGAATACACATGGACTCTATTCTTGCTGATTCGTCATTACCTTTAAAGTATGTCGCATTTTCCCATTGTTTTCGTACAGAAGCTGGTGCCGCTGGAGCTGCTACGAGGGGCCTATACCGAGTGCACCAGTTTAGCAAGGTGGAGATGTTCATACTCTGCCGGCCTGAGGAAAGTAATGCCTATCACGAAGAGCTAATCCAAATCGAAGAGGATCTCTTTTCGAAATTAGGGCTTCATTTCAAGACCTTGGATATGGCCACGGGAGACCTAGGTGCACCTGCATATCGTAAATACGACATTGAAGCATGGATGCCAGGTTTAGGACGATATGGCGAGATATCAAGTGCATCGAACTGTACGGACTATCAGAGCCGTAGATTGGGAATCCGATTCCGCCCGGAATCAACAAATCCCACAAATACAAAGAAAGGTAAAGCCCGCAACCAAACCCCGCCCGAGTTCGTACACACGCTGAACGCAACTGCATGTGCAGTTCCTCGCATGATTGTGTGTTTGCTCGAAAACTACCAGCAAGAAGATGGATCCGTTCTTATCCCAGAACCATTAATGCCTTTCATGGGTGGGGTTCGGGTCATTACTCCAAAATCAAAATGAGAAGTCAAATTAGGAACCACCTCTCTCGAGCCCTAAACTTTTGGTTGATTGCCCTGTTCGTGATGGTTTGTCCATGGGATCTTGGCTCATTGAGAGCAAAACTCGTTGAAAATTGTTTTGTTATAAAATGCACTGCATGTCTCGAGCTAACTACCCATTCCGAAGCTAAGATCTGTTATTGGGCCCTAAAAAGGGTAAATCTACGAATTTGGTTCGATTATTTCCTGTTTTTGTCTTCTTGTAACTTATCAGTTCGATAGATTTGTAATTGTGAAGTGGTGAACGGAACTGCTTAAGACACGTGACTTTTCTAAGAGAGGGCTTGGGTTGGTCGTTGAAGTGTGTTTATATAAGGAGGAATTTTGTTTGGTTTAAGTGTATGTGACGAATTCTGGCCTGTGAACTTGTGGGCCGGAGGACGTTATTAAAGTTGTCCCAAAAAAAGAAACCGGAT
>Chaptalia_TRINITY_DN8262_c0_g2_i2-AT1G11870
ACCAAGTCCCATCTTCTTCCCCCTCACAATAAACAGAAATGGGGTTGCACTGTTGTTTTGGTGGAACCACGATTCAAACCCTAAAACTCGTCGCAATTCCATCTAGAATGTATTCACCGTCACTGAGAACCTCCATCGCCATCATTAGAAGTTTAACACTCTCCACAACCCTAACGCCAATTCTCTCACGCAACTCGACGCATCGGTTTCCGTTCCTCACGAGAGCTCTATCCTCAGCGGCGGCCGCTGCGCAACCGGTTGTGGATTCCTCCACCAATGCTCCAGTCGATCACTTTATAAAACCTCAATGGAAAGCATCTATAGATTTCAAGTCAATTCTAGAGAATAAGTTGGCAGTGGCAGCAAACATAAAGAACAGGAATTCCAATGCTAATTTGGAATTAGTTATTGAGCTCTATGAGAAGTTGTTGGAACTTCAAAAGGAAGTTGAACAGCTCCGTCATGAGAGGAATACAGTTGCAAACAAGATGAAAGGTAAAGTGGAACCCCTAGAGCGCCAAAGACTCATAGAAGAAGGAAAGAACTTAAAGGAAAAACTGGTTACTCTGGAAGAAGGTCTTATCAAACTTAGCGATGTGCTACAACAGGAAGCACAATGTATCCCTAATATGACACATCCAGATGTACCAATGGGAGGGGAAGATAGTTCAACAATTAGAAAAATGGTTGGTGAACCCCGTGAGTTCACATTTCCTATCAAGGACCATGTACAACTTGGGAAAGAACTAGATCTGTTTGATTTTGATGCCGCCGCTGAGGTTAGTGGGTCGAAATTCTATTACCTAAAGAACGAAGCAGTACTGCTGGAGATGGGGCTTATAAACTGGACACTTTCAGAACTGATGAAAAGGGGTTTTACTCCTCTTACAACCCCAGAAATTGCCAGATCTTTGGTTGTTGAAAAGTGTGGCTTCCAACCTCGTGGAGATAACACTCAGGTTTACTCGATTGAGGGCAGTGATCAATGTCTTATTGGGACGGCAGAGATCCCAGTTGGGGGAATACATATGGACTCTATTCTTGCTGACTCATCATTACCTTTAAAGTATGTGGCTTTTTCCCATTGCTTTCGTACAGAAGCTGGTGCAGCCGGAGCTGCTACTAGGGGTCTATACCGAGTGCACCAATTTAGCAAGGTGGAGATGTTCATCCTATGCCGACCCGAGGAAAGCAATGCTTACCATGAAGAACTTATCGAAATCGAAGAGGATCTTTTTTCAAAATTAGGACTTCATTTCAAGACCTTGGATATGGCGACTGGGGATCTAGGTGCACCTGCATATCGTAAATATGACATCGAAGCCTGGATGCCAGGTTTAGGACGATATGGCGAGATATCAAGTGCATCAAACTGCACAGACTATCAGAGCCGTAGATTGGGAATCAGGTACCGTCCAGAAGCCACAAATATGAAGAAAGGCAAAACCCCACCTGAGTTTGTGCACACCCTCAATGCAACTGCATGCGCAGTTCCGCGCATGATTGTGTCGTTGCTTGAAAACTACCAGCAAGAAGATGGATCTGTTGTCATCCCCAAACCATTAAGGCCTTTCATGGGTGGGATTGACCTCATTACTCATAAGTCAAAATAGTAATTATACAATTATTATCCATCTAAAAATTGTCTAAATTTTTGCTTCATTTGCAGTTATGTGTTGAGAAAATTTTGTTTTGTACTTGGATCTTGGCTAAACTTATTATAATTCAGATTTGTAACAATTCTTATGATAACATTCCACTCTATGTTGGTACAAGGC
>Chuquiraga_TRINITY_DN284_c1_g2_i6-AT1G12250
TCTCACGTCATCTTTATCCACTCCTTCCTctctctcacacactcacacactctcacacacacacatacacCGAGAGCAGATATGGCGCTCACTTCAATTTCATCACTTCCAATCAAAACCCTAAAATTCTCGCATTCATCACTGTTGACTTCATCATCACGTTATAATCCAAATCCTCCATCAAAATCCGTGGTATGTGAGCTGAATACGCGAATCGAGACTCGTGCCAAAGAGCCGAAGAAATGGAAAACTCTGGTTTCGACTGCATTGGCAGCTGCTGTGATCACGTTTGGCTCCGATATGTCTGCTCTGGCCGATCTCAACAAGTATGAGGCGGATATTCGAGGCGAATTCGGTATTGGATCGGCTGCTCAGTTCGGCTCTGCTGATCTCAGGAAGGCAGTTCATGTGAATGAGAATTTTAGGCGAGCAAATTTCACATCTGCTGATATGAGAGAATCAGATTTCAGTGGTTCAACATTCAATGGTGCATATATGGAAAAAGCAGTAGCATACAAAGCAAATTTCACAGGTGCAGATTTGAGTGATACCTTGATGGATCGTATGGTATTAAATGAAGCTAATCTCACAAATGCTATCCTCTCAAGAACAGTTCTCACCCGCAGTGATCTTGGGCGTGCTGTTATTGAAGGTGCCGACTTCAGTGATGCTGTTTTGGACCTTACCCAAAAACAGGCTCTTTGCAAGTATGCGAGCGGAACAAACCCCACGACCGGAGTCAGCACGAGAGTTAGCTTAGGCTGTGGAAACAGTAAACGCAACGCCTACGGGAGCCCGTCTTCCCCGTTGATAAGCGCCCCGCCGCAGAAACTACTCGACCGAGATGGATTCTGCGATGACCGCACCGGCCTCTGTGAGGGAAAATAGTTATGCCAACGGTGGAGAATCAAACCCATGATTCAGCGGTTCACCGGCCTCTGTGAGACAAAATAGGTACCCTTATCCCCTCCACAATCGTGTATTTTCTTTTTAAAAAGGCAAatacaaatatatatatatatataATGCGTTTGGACACCTACGTAAGAATCGAACTGATAATCTCTTAATGATTAAATTGACCGGTCCCAAAT
>Adenocaulon_TRINITY_DN20_c1_g4_i1-AT1G12370
CGTTAGCATTCATGCGCCTCGCCAGACCTACTCTCTCCGATGACCGCCGCCGCCGCCGTTGCTCCGTCTTTAATCGAACAGTCCGCCGTACAATTAGGCAGATATAGGAATCTTAAGAAGGGAATACAACAACAACCCTCACCGCCATTGTTGTCCTCTAATGTCGGTCCTGTTGTGTACTGGATGTTTAGAGACCAACGGTTGAGAGACAATTGGGCATTGATTCACGCCGTTGATCAGGCTAACAGGCTTAATGTTCCTGTTGCTGTTGCATTCAATTTGTTCGATCAGTTTTTAGGCGCAAAAGCTCGTCAGTTAGGGTTTATGCTAAGGGGATTACAGCAACTTCATCACGAAATTGAGGAAAATCTTCAAATACCTTTCTTCTTGTTTCAGGGAGAAGCCATAGACACTATTCCCAATTTTCTAAAAGAATGTGGAGCTTCACTTTTGGTTACGGATTTTTCGCCTCTAAGGCAAGTTCGAGGCTGGAAAGAAGAAATAAGCAAGAGGGTATCTGACTCTGTGTCGATTCATGAAGTTGATTCACACAATGTAGTACCCATATGGGTGGCATCAGATAAGTTAGAATATGGTGCTAGGACGATTAGACGAAAGATCAATAATCTGCTTCCTGAGTATTTGATCGAGTTTCCAGTATTAAAGCCTCCAAATATGAACTGGGCCGCCACAAATAAATTCATCGACTGGGAGACACTTATTAAAGATGTAGTAAGGAAAGGAGCTGAAGTTCCTGAAATTGAGTGGTGTGAACCGGGAGAAAGTGCTGCATTAGAAACATTAATGGGGAGTAAGAACGGGTTTTTAACGACTAGATTGAAGAACTACTCTACAGATCGTAATAACCCATTGAAACCCAAAGGGCTTTCGGGTCTTTCTCCATATTTGCATTTTGGGCAGATATCAGCCCAACGCTGTGCCCTGGAGGCACGTAAAGCACGAAAAGTTAATCCACAGGCAGCTGATGCGTTCTTAGAGGAACTGATCGTGCGCAGGGAACTAGCTGATAATTTCTGCTATTATCAGCGTCAGTATGATTCAATAGAGGGTGCATGGGACTGGGCTCGTAGAACAGTTATGGACCATGCCTCAGACAAACGTGAACACATATATACGAGGGAGGAGCTGGAGAAGGCACGAACTGCAGATCCCCTTTGGAATGCTTCTCAGTTAGAGATGGTTCATTATGGAAAGATGCATGGTTTTATGCGAATGTATTGGGCAAAAAAGATACTCGAATGGACGAATGGGCCCAAAGAAGCTCTAGAAATAGCAATCTATTTGAACGATAAGTATCATATTGATGGGAGAGATCCAAACGGATATGTTGGTTGTATGTGGTCCATTTGTGGTGTCCATGACCAGGGTTGGCAAGAGCGACCCGTCTTTGGGAAAATACGATACATGAATTATGCGGGTTGTAAGAGAAAATTCGACGTTGATGGATACATTGCATACGTGAAGAGATTAGTAGGAGATATCAAGAAACGAAAAGGGGAAACTTTGCTTAACAAAAAGGCTAAACGACTCGCCGGTTTTCAATAGTTGCATATAAAAGTAGTCAACTTGGTTCTAATACTCGGTACATTTTTTGTCCTTGAACTATTGCTCAATCTGCAAGTTTAGTCCATTGACTTTTTTTGCTACACTCGTGATCCAAAATAGTCATTTTCTTACATTCAAAGTCCAAAAACCTGCAGATTTAGCAAAAGTCCAGGGACTATGAGTGTAACAAAATTAACTATTTTGGACTGTGAATGCAAGAAAATGACTATTTTGGACTATGAGTGTAACAAAAAAAGTCAATGGAATAAGCCTGCAGATTAAGCAATAGTTCAAGGACGAAAAATGTAGTTTACTCT
>Elephantopus_transcriptome_node_2579-AT1G12370
ATGGCTTCCTCTTTAATTAAATCTTCCACTGTCCAATTAGGCAGAATTAGGGTTCTGAAGGAGGGATTACACCAAAATCCTCAACCGCCATCTTCGTCGTCTAATGTCGGTCCTGTTGTATACTGGATGTTCAGAGATCAGCGATTGAAAGATAATTGGGCGTTGATCCACGCCGTTGATCAGGCCAACAAACTCCATGTCCCCATTGCAGTCGCATTTAATTTGTTCGATCAGTTCTTAGGTGCAAAAGCTCGTCAATTAGGGTTTATGCTAAGAGGATTACAGCAACTCCATCACGAAATCGAAGAAACTCTTCAAATTCCTTTCTTCCTGTTTCAGGGAGAAGCCATTGAGACAATTCCCAAATTTCTAAAAGAATGTAATGCTTCACTTTTGGTAACTGATTTTTCACCTCTAAGACAAGTTAGGGGTTGGAAAGAAGAAATAAAGAGACGGGTATCCGATTCAGTATCGATCCATGAAGTTGATGCACACAATATAGTACCCATGTGGGTGGCATCAGATAAGTTGGAATATGGTGCTAGGACTATTAGACGAAAGATCAATAATCTGCTTCCTGAATACTTGATCGAATTTCCAACGTTGAAGGCCTGTAGTAGGAACTGGGATACAACAAATAGATATATTGATTGGGAGGAACTTATAGCAAATGTAGTACGGAAAGGAGCTGAAGTGCCGGAACTTGATTGGTGCAAACCAGGAGAAGTTGCAGCATTAGAAACATTGATGGGGAATAAGAATGGATTCTTAACAACTAGATTGAAGAACTACTCCACAGATCGAAATAACCCATCGAAGCCCAGTGGGCTTTCTGGTCTTTCTCCATATTTACATTTTGGGCAGATATCGGCCCAGCGTTGTGCCCTGGAGGCACGTAAAGTACGAAAAAGTAATCCACAGGCGGTTGATGTATTCTTAGAGGAACTGATCGTGCGCAGAGAACTAGCTGATAACTTCTGCTATTATCAGCCTCATTATGATTCATTGCAGGGTGCGTGGGACTGGGCTCGTAAAACTCTTACGGACCATGCTTTAGACAAACGTGAACATATATACACGAGGGAGCAACTGGAGAAGGCACAAACTGCAGATCTTCTCTGGAATGCTTCTCAATTAGAGATGGTTCATTATGGAAAGATGCATGGTTTTATGCGAATGTATTGGGCGAAAAAGATCCTTGAATGGACAAGTAGCCCACAAGAAGCTCTGGAAATAGCGATCTATTTGAATGACAAGTATCATATTGATGGGAGAGATCCAAATGGATACGTTGGTTGCATGTGGTCAATTTGTGGAGTACACGACCAGGGTTGGCAAGAGCGACCAGTCTTTGGGAAGATACGGTACATGAACTATGCCGGTTGCAAGAGGAAATTCGATGTTGATGGATATATTGCATATATAAAGAAGTTAATTGGAGATATCAAGAAACGAAAAGGGGAAACCTTGCTTAGTAAAAAAGAAAAACAACTCGCCGATTCT
>Emilia_TRINITY_DN13962_c0_g1_i2-AT1G12370
CATTCTTTCACTTTTTTCTCTCCGATGGCCACCACCGCGGGTTCGTCTTTGATCGGTTCTACCGCTGTCCACTTAGGCAGAATTCGGGTTCTTAAGAAAGGAACGATACACCTACATCCTCAACCGCCATTGTCTAAAGTCGGTCCTGTTGTATACTGGATGTTTAGAGATCAGCGGTTGAGAGATAATTGGGCGTTAATTCACGCGATTGATGAAGCCAACAGACTCAATGTCCCTGTTGCGGTTGCATTTAATTTGTTTGATCAGTTTTTAGGAGCCAAAGCTCGCCAATTGGGGTTTATGCTTAGAGGATTACAACAACTTCATCATGAAATCGAACAAACTCTCCGTATTCCTTTCTTCTTGTTTGAGGGGGAAGCTGTGGAGACTATTCCTAGTTTTTTAACAGAATGTGGGGCTTCGCTACTGGTTACCGATTTTTCACCATTAAGGCAAGTTCGGGGCTGGAAAGAAGAAATAAGAAAAAGGGTACCTGATTCTGTATCGATTCATGAAGTTGATGCACACAACATAGTACCTTTGTGGGTGACATCAGATAAGTTAGAAGAGTTTGCTAGAACCATTAGACCAAAGATCACTAACCAGTTTCCTGAATATTTGACTGAATTTCCGTTATTAAAGCGTCAAACTAAGAATTGGCCGACTGCAAATAATAGAGTGATTGACTGGGAGAAACTTATTGAAAATGTAGTGAGGAAAGGAGCGGAAGTTCCTGAAATCGAGTGGTGTAAACCAGGAGAAAATGGGGCATTTGAAACATTAATGGGGAATAAAAATGGTTTCTTAACTACTAGGTTGAAGAACTACGCCGCTGATCGGAATGACCCATTTAAGCAGAACGCGGTTTCAGGTCTTTCTCCATATTTGCATTTTGGGCAGATCTCTGCCCAACGTTGTGCATTGGAGGCAAATAAATTGCACAAACTTTATCCACAGGCAGTCGATAAGTTTTTGGATGAACTGATAGTGTGGAAGGAACTAGCTGATAACTTCTGCTATTACGAGCCTCATTATGATTCATGGCATGGTGCATGGGACTGGGCCCGTGCAACACTTAGGGACCATTCTTTAGACAAACGTGAACATATATACACGATTGATCAGCTAGAGAAGGCACAAACTATAGATCCTCTTTGGAATGCTTCTCAGTTAGAGATGGTTTACTATGGAAAGATGCATGGTTATATGAGAATGTATTGGGCAAAAAAGATTCTTGAATGGACGAGCAGCCCACAAGAAGCTGTAGAAATAGCGGTCTATATGAATGACAAGTATCACATTGATGGTAGAGATCCAAATGGATATGCTGGAATTATGTGGTCAATCTGTGGTGTACACGACCATGGTTTTCAAGAGCGACCGGTCTTTGGGAAGATACGATACATGACTTATGCAGGTTGCACAAGGAAATTCAATGTTGATGGGTACATTGCATATGTAAAGAAGTTAGTAAGAGATGTTAAGAAACGACAAGAGGAAGTCTTGCTTTAATACCAGTTCAAAACAACCCACGATACCTTAGTTACTGTAATTTGCAAACTAACTGAATATTCTTTTCACACGAAGCACAGTTTGAACCATTGAGGC
>Flaveria_sonorensis_TRINITY_DN3401_c0_g1_i2-AT1G12370
AACAAGCTCAATGTCCCCGTTGCCGTTGCGTTTAATCTCTTCGATCAGTTCTTAGGCGCTAAAGCTCGTCAATTAGTGTTTATGCTTAGGGGATTACAACAGCTTCATCAGGAAATTGAAGAGTATCTTCATATACCCTTTTTCTTGTTTCAGGGTGAAGCAATTGACACAATTCCCCAATTTGTTAAAGAATGTGGGGCTTCAGTTCTGGTGACTGATTTTTTGCCTTTGAGGGAAGTTAGAGGGTGGAAAGAGGAAATAAGCAAGAGGGTGTCTGATTCTGTATCGATTCATGAAGTCGATGCGCACAACATAGTACCCGTGTGGAAGACATCAGATAGGTTAGAAGAGTATGCAAGAACCATTAGACCAAGGATCAATAAACATCTTCCTGAGTATTTGATCGAATTTCCGACATTAAAGCCTCGAAGTAACAAATGGGGTGCTAGTGACAGAAGTATTGATTGGGAGAAACTTATAGAAAATGTAACAAGAAAAGGGGCTGAAGTTCCTGAGGTTGAGTGGTGTAAACCTGGAGAAATTGCTGCATTAGAAAAATTAAAGGCCTATGCAAGAACTAATTTGATTAACTACTCCACAGATAGGAATAACCCGATGAAGCCCAATGCGGTTTCTGGGCTTTCTCCGTATTTGCATTTTGGGCAGATATCAGCCCAACGTTGCGCCCTGGAGGCCCGTAAATATCACAAACATTATCCACAGGCGGTTGATAAGTTTTTAGACGAACTGATCATTTGGAGGGAACTAGCCGATAACTTCTGCTATTACGAGCCTCATTATGATTCGTTTCTGGGTGCTTGTGACTGGGCTCGTACAACACTGATAGACCATTCTTTAGACAAACGCGAACACATATACACGTTGGAGCAGTTGGAGATGGCACAAACTGCAGATCCTCTTTGGAATGCTTCTCAGTTAGAGATGGTTCATCATGGAAAGATGCATGGTTATATGCGAATGTATTGGGCAAAAAGGATACTCGAATGGACGAGTAGCCCCCAAGAAGCTGTAGAAATAGCCGTCTATTTGAATGACAAGTATCATATTGATGGGAGAGATCCAAACGGATACGCTGGCATAATGTGGTCCATTTGTGGTGTACATGACAACGGTTTTCAAGAGAGACCTGTTTCTGGGAAAGTAAGAAGCATGACCTATGCAGGCTGCAGGAGGAAATTTGATGTTGATGGATACATTGCATATGTGAAGAAGTTAGTAAGAGATGTCAAGAAACGAAAAGGGGAAATGGCGCTTAATAGCTAATCGCGACTTAATAACACGTGCTACCTGAG
>Flaveria_vaginata_TRINITY_DN31113_c0_g1_i1-AT1G12370
CGCTAAAGCTCGTCAATTAGGGTTTATGCTTAGGGGATTACAGCAGCTTCATCATGAAATCGAAGAGTATCTGCATATACCCTTTTTCTTGTTTCAGGGTGAGGCAATTGACACAATCCCCCAATTTGTTAAAGAATGCGGGGCTTCAGTTCTGGTGACTGATTTTTCGCCTTTGAGGGAAGTTAGAGGGTGGAAAGAGGAAATAAGCAAGAGGGTGTCGGATTCTGTATCGATTCATGAAGTCGATGCGCATAACATAGTACCCGTGTGGAAGACGTCAGATAGGTTAGAAGAGTATGCAAGAACCATTAGACCAAGGATCAACAAACATATTCCCGATTATTTGATAGAATTTCCGATAATAAAACCTCGAAGTAACAAATGGGGTGCTAGTAATAGAAGCATTGATTGGGAGAAACTTATTGAAGATGTAACAAGAAAAGGGGCTGAAGTTCCTGAGGTTGAGTGGTGTAAACCTGGAGAAATTGCTGCATTAGAAAAATTAAAGGCCTATGCAAGCACTAATTTGATGAACTACTCCACAGATAGGAATAACCCGATGAAGCCCAATGCGGTTTCTGGGCTTTCTCCGTATTTGCATTTTGGGCAGATATCGGCCCAACGTTGCGCCCTGGAGGCCCATAAATATCACAAACATTATCCACAGGCGGTTGATAAGTTTTTAGACGAACTGATCATTTGGAGGGAACTAGCTGATAACTTCTGCTATTACGAGCCTCATTATGATTCGTTCCGGGGTGCTTGTGACTGGGCTCATACAACACTGATAGACCATTCTTTAGACAAACGCGAACACATATACACGTTGGAGCAGTTGGAGATGGCACAAACTGCAGATCCTCTTTGGAATGCTTCTCAGTTAGAGATGGTTCATCATGGAAAGATGCATGGTTATATGCGAATGTATTGGGCTAAAAGGATCCTCGAATGGACGAGTAGCCCCCAAGAAGCTGTAGAAATAGCCGTCTATTTGAATGACAAGTATCATATTGATGGGAGAGATCCAAACGGATACGCTGGCATAATGTGGTCCATTTGTGGTGTACACGACAACGGTTTTCAAGAGAGACCTGTTTATGGTAAAGTAAGAAGCATGACCTATGCAGGCTGCAGGAGAAAATTTGATGTTGATGGATACATTGCTTATGTGAAGAAGTTAGTAAGAGATGTCAAGAAACGAAAAGGGGAAATGGTGCTTAATAGCTAATCGCGACTTAATAACACGCG
>HA412_trinity_comp26750_c0_seq2-AT1G12370
CTCCATTTCCTTCTTCCAACTCAACCGCCATTACTCATACTCTTTCACTTTCCAACCGTGATCTCTTCGATGGCCACTTCATCTTTGATCGGATCTACCACCGTCCAATTGGGCAGGGTCAGGGTTCTGAAAGAGGGAATACATCAACCTAAAGTTGGTCCTGTTGTGTACTGGATGTTCAGAGATCAGCGGTTGAGAGACAACTGGGCTTTGATTCATGCCGTTGATCAAGCTAACAGGCTCAATGTGCCTGTTGCGGTTGCGTTTAATTTGTTCGATCAGTTTCTTGGTGCAAAAGCTCGTCAGTTGGGGTTTATGCTTAGGGGGTTACAGCAGTTTCATCGCGACATCGAAGAAACACTTCATATACCTTTCTTCTTGTTTCAGGGAGAAGCCATTGACACCATTCCCAATTTTCTACAAGAATGTGGGGCTTCACTTTTGGTTACAGATTTTTCGCCTCTAAGGCAAGTTCGCGGTTGGAAAGAAGAAATAATGAAAAGGGTGCCTGACTCTGTATCGATTCATGAAGTTGACGCACACAACATAGTACCCGTATGGGTGGCATCGAATAAGTTAGAATATGGTGCTAGAACGATCAGACGCAAGATCAATAACCTGCTTCTTGACTATCTGATCGAGTTTCCAACGTTAAAGCCTCCAGTTAACAACTGGGCTGCCACAAATCGAACCATAGATTGGGAGATACTTATCGAAAATGTAACAAGGAAAGGAGCTGAAGTTCCGGAGATTGAGTGGTGTGAACCAGGAGAAGTTGCTGCAAGAGAAGCGTTAATGGGAGTTAAGAACGGTTTCTTAACCACTAGATTGAAAAACTACTCTACGGATCGGAATAACCCGTTGAAGCCCCATGGGCTTTCCAGTCTGTCACCATATTTGCATTTTGGGCAGATTTCAGCCCAACGTTGTGCTCTAGAAGCGCGTAAACTGCGCAAATTTAATACACAGAAGCCAGTTGATGCATTCTTGGAGGAACTGATCGTGCGTAGGGAACTATCGGATAACTTCTGCTATTACCAGCCTCATTATGACTCGTTGCAGGGTGCATGGGACTGGGCTCGTGTTACACTTATGGAACATGCTTTAGACAAACGTGAACATTTATACACGAAGGAGCAGTTGGAGAAGGCACAAACCGCAGATCCTCTTTGGAATGCTTCTCAGCTAGAGATGGTTCATTATGGAAAGATGCATGGTTTTATGCGAATGTATTGGGCTAAAAAGATCCTCGAATGGACGAGTAGCCCACAAGAAGCTCTCGAAATAGCCATCTATTTAAATGACAAGTATCATATTGATGGGAGAGATCCAAATGGATATGTTGGTTGTATGTGGTCAATTTGTGGTGTACATGACCAGGGATGGAAAGAGAGACCCGTGTTTGGGAAGATACGGTACATGAATTACGCAGGCTGCAAGAGGAAATTTGATGTTGATGGATATATTGCATATGTGAAGAGGTTAGTAGGAGGTCTCAAGAAACGAAAAGGCGAAACGTTGCTTGATGGTAAAGCCAAACAAGTTTTGAATATTCAAAACTTGCATACCAAGTAACTAACCTGACACCCAAGTCAACAGTAATTTTTGTAATATACAGTTTAATAACTTGTTTCTGTTTTGTTTATTTAAAATTTCTAGCATAACAATCATAACACCAAAAACATTTAATCTTTATTTATTTCAACTTTACAATTTTCTTTT
>Helenium_autumnale_tr_TRINITY_DN26379_c0_g1_i1-AT1G12370
CCATTATCTCCGACATCCATCAATGGCCACCGCCACAGCTTCCGCTTCATCTTTCATCGGATCAACCGCCGTCCAATTAGGCAGAATTAGGGTTCTAAAACAAGGAATTCCTCAATCATCGCCCAAAGTCGGTCCTGTTGTATACTGGATGTTCAGAGATCAGCGGTTGAGAGACAATTGGGCGTTGATTCACGCCGTTGATCAAGCCAATAGGCTCAATGTCCCTGTTGCGGTGGCGTTCAATCTGTTCGATCAGTTTCTAGGTGCAAAAGCTCGTCAATTAGGGTTTATGCTTAGAGGTTTACAGCAACTTCATCACGAAATTGAAGAGACTCTTCACATACCTTTCTTTCTGTTTCAGGGAGAAGCAGTTGATACCATCCCCAATTTTGTAAAAGAGTGTGGAGCTTCACTTCTGGTTACAGATTTTTCTCCTTTACGGAATGTTCGTGGGTGGAAAGAAGAAATAAGCAAGAGGGTGTCTGATTCTGTATCTATCCATGAAGTTGATGCACACAACATAGTACCCATGTGGATGACATCAGATAAACTAGAAGATTATGCACGAACCATTAGACCAAAGATCAATAAACATCTTCCTGAATATTTGATCGAATTCCCATTATTCAAGCGTCAAACTCTGAATTGGGAATCCAGTAATAGATCAATTGATTGGGAGAAACTTATTGAAAATGTCACAAGCAAAGGAGCTGAAGTTCCTGAGATTGAGTGGTGTAAACCAGGAGAAATTGCTGCATTTGAAACATTAAGGAGCTTCTCAAGAACTAGATTGAAGGACTACTCCGCGGATCGGAATAACCCATCTAAAACCAATGGGCTTTCTGGGCTTTCTCCATATTTGCACTTTGGGCAGATATCAGCCCAACGTTGTGCCCTGGAGGCCCGTAAATTTCACAAAGATAATCCACAGGCAGTTGATAAGTTTTTAGATGAACTGATCGTGTGGCGAGAACTAGCTGATAACTTCTGTTATTATGAGCCTCATTATGATTCATTCCTAGGCGCGTGTGACTGGGGCCGTGCAACACTGACGGACCATGCTTTCGACAAACGTGAACACATATACACGATGGAGCAGCTGGAGAAGGCACAAACTGCAGATCCTCTTTGGAATGCTTCTCAGTTAGAGATGGTTCATCGTGGAAAGATGCATGCTTATATGAGAATGTATTGGGCCAAAAAGATCCTCGAATGGACGAGTAGCCCGCAAGAAGCTGTGGAAATAGCAGTATATTTGAATGACAAGTATCATATAGACGGGAGAGATCCAAACGGGTACGCTGGCATAATGTGGTCCATTTGTGGTGTACACGACAACGGTTTTCAAGAGAGACCGGTTTATGGGAAAATAAGAAGCATGACGTATGCAGGTTGCACGAGGAAGTTCGATGTTGATGGATACGTTGCATATGTAAAGAAGTTAGTAAGAGATATCAAGAAACAGAAAGGGGAAATCTTGCTTAACAGCCAAATACAACTTAATAATGTGTGATATCAAGTTACTGTAATTTGCGAATTAATTACTGAATATTCTTGTACTGATCTAGGGAAATCATACAAGGAAGAGTTTGTGTTTTGTACCATTGACATACATCTAGAATCTATTATACCTCAAGGACTATGTAACTATTAATATTATATTTGTTTGTAGAGTTGTGATTTTGAATCAATACTGAATAAAAGTTTCCCA
>Matricaria_matricarioides_TRINITY_DN392_c0_g2_i1-AT1G12370
TCGGGTTCTAAAAGAAGGAATACATAAGCTTCATCAACCGCAATCTTCTTCGTCGACTAAAGTAGGTCCAGTTGTTTATTGGATGTTTAGAGATCAAAGGTTGAGAGATAACTGGGCTTTAATACATGCCGTTGATGAAGCGAAGAGGCTTGATGTTCCTGTTGCGGTTGCGTTTAATTTGTTTGATCAGTTCTTAGGTACGAAAGCGAGGCAGTTGGGGTTTATGTTAAGAGGGCTGAAACAATTGAGTCATGAGATTGAACACACTCTTCATATACCTTTCTTTTTGTTTCAGGGAGAAGCCATTGATACCATTCCAAGTTTTCTAAATGAATGTGAAGCTTCACTTTTGGTTACCGATTTTTCACCATTAAGGGAAGTTCGTGGCTGGAAAAGAGAAATATGCAAAAGGGTATCTGATTCTGTGTCGATTCATGAAGTTGATACGCACAACATAGTACCAATGTGGGTGACTTCAGATAAGTTAGAAGATTTTGCGAGAACCATTAGACCAAAGATCACTAACCAGTTTCCCGACTATTTGATCGAATTTCCATCATTAAAGCCTCAATCTAAGAAATGGGTTGCCACAAATAGATCTATCGACTGGGACACGCTTATTGAAGATGTAATAAGGAAAGGTGCTGAAGTTCCTGAAATCAAGTGGTGTGAACCAGGGGAAATTGCTGCATTAGAAACATTGAATGATTTCGTAACAACTAGATTGGAAAATTACTCGACAGATAGAAATAACCCGTTTAAGACTAAAGCAACTTCTGGTCTTTCGCCATATTTGCATTTTGGACAGATATCGGCACAACGTTGTGCTTTGGAGGCCCGTAAGTTGCGCAAAGTTTATCCACAGGCGGTGGACAAGTTTTTAGATGAACTGATCGTGTGGAAGGAACTAGCTGATAATTACTGCTATTATGAGCCTCATTACGATTCATTTCAAGGTGCATGGGATTGGGGTCGTACAACACTTATAGACCATGCTTTTGACAAACGTCAACATATATACACGTGCGAGCAGCTCGAGAAGGCACAAACTGCGGATCCGCTTTGGAATGCCTCTCAGTTAGAGATGGTGCATTATGGAAAGATGCATGGTTATATGCGAATGTATTGGGCAAAAAAGATCCTTGAATGGACGAACAGCCCGCAAGAAGCTGTAGAAATAGCTGTCTATTTGAACGACAAGTATCACATTGATGGGAGAGATCCAAACGGTTACGCTGGTATTATGTGGTCAATTTGTGGTGTACACGACAATGGTTTTCAAGAGCGACCAGTGTATGGGAAGATACGATGCATGAGCTTTGCAGGTTGCGCCAGGAAATTCAATGTTGATGGATACATTGCATATGTTAAGAAGATAGTAAGAGATACCAAGAAAGAAGGGGAAATCCTGCTTGATAACCAAGGAAAACAAGCCGAGATACCTATGTTACTGTAATTTGCAAAAACAATAACCAACTATTCTTTTTGTTAGATACCAATATAAACTGAAAAAAGTAACATAGAATTTGCCCCACG
>Trapopogon_dubius_TRINITY_DN19232_c0_g1_i1-AT1G12370
GGGTTCTTAAAGAGGGAATACACCAACATCTCCGACCGCCTTCGTCGTCTAATGTCGGTTCTGTTGTATACTGGATGTTTAGAGATCAGCGATTGAGAGACAACTGGGCGTTGATTCATGCCGTGGATCAGGCCAACAGACTCAATGTCCCTGTTGCGGTTGCGTTTAATCTGTTCGATCGATTCTTAGGTGCAAACGCTCGTCAGTTAGGGTTTATGCTACGAGGATTACAACAACTTCATCACGAAATCGAAGAAACTCTTCAAATACCTTTCTTCTTGTTTCAGGGAGAAGCCGTGGATACTATTCCTGCATTTCTAAACGAATGTGGAGCTTCACTTTTGGTTACCGATTTTTCACCTCTAAGGCAAGTTCGAGGCTGGAAAGAAGAAATTATCAAGAGAGTATCGGATTCTGTATCGATTCATGAAGTTGACGCACACAACATAGTACCTCTATGGATAGCATCGAATAAGTTAGAGTATGGTGCTAGAACCATCAGACGAAAGATCAATAACTTGCTTCCTGACTATTTGATCGACTTTCCACCATTAAATCCTCAGATTACAAATTGGCCTGCAGGAAATAGATCTATCGACTGGGACAAACTTATCGCAGATGTAATAAGGAAAGGAGCCGAAGTTCCTGAGATTGAATGGTGTAAACCAGGAGAAATTGCCGCATTAGAAACATTGACGGGGGACAAAAATGGTTTCTTAACAACAAGATTGAAGAACTACGCCACAGATCGGAATAACCCATTGAAACCCCATGGGCTTTCTGGGCTTTCCCCATACTTGCATTTCGGGCAGATATCGGCACAGCGGTGTGCACTGGAAGCACGTAAAGCACGCAAAGTTAACCCACAGGCGGTTGATGTGTTCTTGGAGGAACTGATTGTGCGCAGGGAATTATCAGATAATTTTTGCTATTATCAGCCTCGATATGACTCTTTACAGGGTGCATGGGACTGGGCCCGTAACACACTTATGGAACATGCATTAGACAAACGTGAACATCTTTACATGAGGGATGAGCTGGAGAAGGCACAAACTGCAGATCCTCTATGGAATGCTTCTCAGTTAGAGATGGTTCATTATGGAAAGATGCATGGTTTTATGCGAATGTATTGGGCAAAGAAGATTCTTGAATGGACGAGTAGCCCACAAGAAGCTCTAGAAATAGCAATCTATTTGAATGATAAGTATCATATTGACGGGAGAGATCCGAATGGATACGTTGGTTGCATGTGGTCAATTTGTGGCATACATGATCAGGGTTGGCGAGAACGACCGGTATTTGGCAAGATACGATACATGAACTATGCGGGTTGCAAGAGGAAATTTAATGTTGATGGATACATTGCATATGTGAAGAGATTAGTAGGAAATATCAAGAAACGAAAAGGGGAAATCTTGATTAATGATAAAGCAAAACAACTTGC
>Trapopogon_pratensis_TRINITY_DN17541_c0_g1_i1-AT1G12370
GTCCCTTCCCAGCCCTGACGGTACTCTCTTCGATGGGCACTGCAACCGCCCCCGCTATTTCCTCTTTAATCAAATCTACGGCCGCTCAAATAGGCAGATTTAGGGTTCTTAAAGAAGGAATACACCAACATCTCCAACCGCAATCTTCGTCGTCTAATGTCGGTCCTGTTGTATACTGGATGTTTAGAGATCAGCGATTGAGAGACAACTGGGCGTTGGTTCATGCCGTGGATCAGGCCAACAGACTCAATGTCCCTGTTGCGGTTGCATTTAATCTGTTTGATCGGTTCTTAGGTGCAAACGCTCGACAGTTAGGGTTTATGCTAAGAGGATTACAACAACTTCATCACGAAATCGAAGAAACTCTTCAAATACCTTTCTTCTTGTTTCAGGGAGAAGCCGTGGATACTATTCCTGCCTTTCTAAACGAATGTGGAGCTTCACTTTTGGTTACCGATTTCTCACCTCTAAGGCAAGTTCGAGGCTGGAAAGAAGAAATTATCAAGAGAGTATCTGATTCTATATCGATTCATGAAGTTGACGCACACAACATAGTACCTCTATGGATAGCATCGAATAAGTTAGAGTATGGTGCTAGAACCATCAGACGAAAGATCAATAACTTGCTTCCTGACTATTTGATCGACTTTACACCATTAAAGCCTCAGATTACAAATTGGCCTGCAGGAAATAGATCTATCGACTGGGACAAACTTATCGCAGATGTAATAAGGAAAGGAGCCGAAGTTCCTGAGATTGAATGGTGTAAACCAGGAGAAATTGCTGCTTTGGAAACATTGATGGGGGACAAAAATGGTTTCTTAACAACAAGATTGAAGAACTACTCCACAGATCGGAATAACCCATTGAAACCCCATGGGCTTTCTGGGCTTTCCCCATACTTGCATTTCGGGCAGATATCCGCCCAGCGTTGTGCACTGGAAGCACGTAAAGCACGCAAAGTTAACCCACAGGCGGTTGATGTGTTCTTGGAGGAACTGATTGTGCGCAGGGAATTATCAGATAATTTTTGCTATTATCAGCCTCGATATGACTCTTTACAGGGTGCATGGGACTGGGCCCGTAACACACTTATGGAACATGCATTAGACAAACGTGAACATCTTTACACGAGGGATGAGCTGGAAAAGGCACAAACTGCAGATCTTCTTTGGAATGCTTCTCAGTTAGAGATGGTTCATTATGGAAAGATGCATGGTTTTATGCGTATGTATTGGGCAAAGAAGATTCTTGAATGGACGAGTAGCCCACAAGAAGCTCTAGAAATAGCAATCTATTTGAATGATAAGTATCATATTGATGGGAGAGATCCAAACGGATACGTTGGTTGCATGTGGTCAATTTGTGGCATACATGATCAGGGTTGGAGAGAACGACCGGTATTTGGCAAGATACGATACATGAACTATGCGGGTTGCAAGAGGAAATTTAATGTAGATGGATACATTGCATATGTGAAGAGATTAGTAGGAAATATCAAGAAACGAAAAGGGGAAATCTTGATTAATGATAAAGCAAAACAACTTGCTACTTGATTCTAACATTCGATCTTATACTCAAATTACTTTAAACTTTAGTTTTAACTTTTATGTCGATCAATGGAATAGTTTTAACTTGAATTTCAGAGGGGAGG
>Xanthium_strumarium_TRINITY_DN16743_c0_g1_i3-AT1G12370
TCCGAACATAATATCTTCCAATGGCCACTTCATCCTTAATAGAATCTACCACTGTCCAGTTAGGCAGAATAAGAGTTCTTAAAGAGGGTATACAACAATTACATCAACCATCATCTTTGTTGCCTAAAGTTGGTCCTGTTGTTTACTGGATGTTTAGAGATCAACGGTTGAGTGACAACTGGGCATTGATCCATGCCCTTGATCAAGCAAACCGGCTCAATGTGCCGGTCGCGGTTGCGTTTAATTTGTTTGATCAGTTTTTAGGTGCTAAAGCTCGTCAGTTGGGCTTTATGCTTAGAGGGTTGCACCAGCTTCATCATGAGATTGAAGATACTCTTCATATTCCTTTTTTCTTGTTTCAGGGAGAAGCAATTGACACCATTCCCAGTTTTGTTAAAGAATGTGGAGCTTCACTTTTGGTAACTGATTTTTCGCCTTTGAGGCAAGTTCGCGGTTGGAAAGAAGAAATAAGCAAGAGGGTGTCAGATTGTGTATCGATTCATGAAGTCGATGCACACAACATAGTACCCTTGTGGATGACATCAGATAAGTTAGAAGATTATGCTAGAACCATTAGACCAAAGATTAATAACTTGCTTTCTGAGTATTTGATCGAATTTCCAACGATAAAGCCTCAAACAAAGAGTTGGGGTGCTAGTAACAGATCTATTGATTGGGATAAACTTATCGAACATGTTACAAGGGAAGGAGATGAAGTTCCTGAGGTTGAGTGGTGTAAACCAGGAGAAACTGCTGCATTAGAAACATTAAAGGACTTCTCAAGAACTAGATTGATGAACTATGCTGCAGATCGGAATATCCCAACGAAGACCAATGCGACTTCTGGGCTTTCTCCATATTTGCATTTTGGGCAGATATCGGCCCAGCGTTGTGCCCTGGAGGCCCGTAAATTTCACAAAGATTATCAACAGGGAGTTGATAAGTTTTTAGATGAACTGATCGTGTGGAGGGAGCTAGCTGATAACTTCTGCTACTACGAGCCTCATTATGATTCATTTCTGGGTGCATGTGACTGGGGTCGTGCAACATTGATGGATCATGCTTTCGACAAACGTGCACACTTATACACGCTGGAGCATCTGGAGAAGGCGCAAACTACAGATCCTCTTTGGAATGCTTCTCAGTTAGAGATGGTTCATCATGGAAAGATGCACGGTTATATGCGAATGTATTGGGCTAAAAAGATCCTCGAATGGACAAATAGTCCTCAAGAAGCTGTTGAAATAGCAGTCTATCTGAATGACAAGTATCATATTGATGGGAGAGATCCGAACGGATATGCTGGCATAATGTGGTCCATTTGTGGTGTACACGACAATGGGTTTCAAGAGAGACCGGTTTATGGGATAATAAGAAGCATGACCTATGCAGGTTGTAGTAGGAAATTCGATGTTGATGGATATATTGCGTATGTGAAGAAGTTAGTAAGAGATGTCAAGAAACAAAAAGGGGAAATCTTAGCTAATAGCTTAGCTCGACTTAAAAACACTTGATATTCGAGTTAATATATATGATTTGCAAATTAGTTGTTGCGTATTCTTTACTAATCTACTTTGAAAAAGGTATAACAATATTGACACGATGGACAATGTGTAACATCGACATATACCTCAGGAACTATTTATAATCAGTTTCCATTTGTTTTTACAATTAAAAGATTATCAAACAAAT
>Aparvifolia_TRINITY_DN24907_c0_g1_i2-AT1G12370
GGCCACCGCCACTGCTTCGTCTTCTATCGGATCCACTGCAGTTCGATTAGGAAGATATCGGGTTCTTAAGAAGGGAATACATCAACCACCTGCTAAAGTGGGTCCAGTTGTATATTGGATGTTTAGAGATCAACGGTTGAGAGATAACTGGGCGTTGATTCACGCTGTTGAACAAGCCAACAAGCTTAATGTTCCTTTTGCGGTTGCGTTTAACTTATTCGATCAGTTTTTAGGAGCGAAAGCTCGTCAGTTAGGGTTTATGTTAAGAGGATTACAACAACTTCATCGTGATATTCAACAAACTCTTCAAATTCCTTTCTTCTTGTTTCAGGGTGAAGCCATTGAAACCATTCCTAGTTTTCTAGAGGAATGTGGAGCTTCACTTTTAGTTACTGATTTTTCACCATTACGTCAAGTTAAGGGCTGGAAAGAAGAAATAATCAAACGGGTGTCTGATTCTGTATCGATTCATGAAGTTGATGCACACAATATAGTACCTATGTGGGTCGCATCAGATAAGTTGGAATATGGTGCTAGAACCATTAGACGAAAGATCAATAATGTGCTTCCTGACTATTTGATCGAGTTCCCAACATTAAAACCTCAAAGTAGGAAATGGGCTGCTGCAACAAGTACTTTAATCGACTGGGAGAGCCTTATTGGAAATGTACTAAGGAAAGGAGCCGAAGTTCCTGAGATTGAATGGTGTGAACCAGGAGAAGTTGCTGCATTTGAAACATTGATTGGGGATAAAAATGGTTTCTTAACAGTTAGATTGAAGAATTACTCGACAGATAGGAATAACCCGATGAAACCTAAAGGGCTTTCTGGTCTTTCTCCATATTTGCATTTTGGGCAGATATCAGCGCAGCGTTGTGCCCTGGAGTCACGTAAATTACGCAAAGTTAATCCACAGGCGGTTGATACATTCTTAGAGGAACTAATCGTGCGGAGGGAATTAGCTGATAACTTCTGCTATTACCAGCCTTATTATGATTCGCTGCAGGGTGCATGGGACTGGGCTCGTAAAACACTTATGGACCATGCGTTAGACAAACGAGAACATTTATACACGAGGGAGCAGCTGGAGAAGGCACAAACTGCCGATCTTCTTTGGAATGCTTCTCAGTTAGAGATGGTTCATCATGGAAAGATGCATGGCTTTATGCGAATGTATTGGGCCAAAAAGATTCTCGAATGGACGATTAGCCCCCAAGAAGCCTTGGAAATAGCAATCTATTTGAATGACAAGTATCATATAGATGGGAGGGATCCAAGCGGCTATGTTGGTTGTATGTGGTCAATATGTGGTGTACACGACCAGGGTTGGCGAGAGAGACCGGTATTTGGGAAGATACGGTACATGAACTATGCAGGTTGCAAGAGAAAATTTGATGTTGATGGTTACATTGCATATGTGAAGATGTTAGTAGCAGATGTCAGGAAACGGAAAGGGGGAACCTTGCTTAACAGCAAAGCAAAACAGCCCGTGAATAATTCTGTTCTGATACCAAAGTCACTGTGATATGGTTTGATTACTGGTGTAATTCTGTTAAGTACTTATTGTGGGGAAAAAATAAAACAAAAGCACTGTAACATTCTGTACCATTGACATTCACACACCTAAGGAACTATTTTTCGATCAATTCTGAAGCACTTGAAGAAACATTAGAAACCGCATTTTACTAGTTGCGAAAATCACATCTTTTGATCTGaaaaaaaaaaaaaaaaaaaaaaa
>Cyclolepsis_TRINITY_DN12669_c0_g1_i3-AT1G12370
CAGGAAACAGCTATGACCCTCTCCCTTCACACCCCGCTCACGCTAGCATTCTCGCGCACCTCTCGACCCGATCCTCTTTGATGGCCACCGCCGCTGCTCCGTATTTAGTCGAATCGTCCGCGGTCCAATTAGGCAGGATTAGGGTTCTTAAGAAGGGAATACACCAAAAACCCCTGCCGCAATCGTCGTCGTCTAATGTCGGTCCTGTTGTATACTGGATGTTTAGAGATCAAAGGTTGAGAGACAACTGGGCGTTGATCCACGCCGTTGATCAGGCTAACAGGCTTAATGTCCCTGTTGCTGTTGCATTTAATTTGTTCGATCAGTTCTTAGGTGCAAAAGCTCGTCAATTAGGGTTTATGCTAAGAGGATTACAGAAACTTCATCACGAAATTGAAGAAAATCTTCAAATACCTTTCTTCTTGTTCCAGGGAGAAGCCATAGAGACTATTCCCAGTTTTCTAAAAGAATGTGGAGCTTCGCTTTTGGTTACTGATTTTTCACCTCTAAGGCAAGTTCGGGGCTGGAAAGAAGAACTAAGCAAGAGGGTATCTGATTCCGTGTCGATTCATGAAGTTGATGCGCACAACATTGTACCCATATGGGTGGCATCAGATAAGTTAGAATATGGTGCTAGGACCATTAGACGAAAGATCAACAAACTGCTTCCTGACTATTTGATCAATTTTCCGACGGTAAAGCCTCAGAGTAGGAACTGGGCTGCCACAAATAGATTTATTGACTGGGAGAAACTTATTGCAGATGTAGTAAGGAAAGGAGCTGAGGTTCCTGAGATTGAGTGGTGTAAACCAGGAGAAGATGCTGCACTAGAAACATTGATGGGTAGTAAGAAGGGGTTTTTAACAACTAGATTGAAGAACTACTCCACAGATCGGAATAACCCATTGAAACCCGAAGGGCTTTCTGGTCTTTCTCCATATTTGCATTTTGGGCAGATATCTGCCCAGCGTTGTGCCCTGGAGGCACGTAAAGTACGCAAAGTTAATCCACAGGCAGTTGATGCATTCTTAGAGGAACTGATCGTGCGCAGGGAACTAGCGGATAACTTCTGTTATTACCAGCCTCGATATGATTCCTTACGGGGTGCATGGGAATGGGCTCGTAAAACACTCATGGACCATGCCTCAGACAAGCGCGAACATATATACAAGAGGGAGCAGCTTGAGAAGGCACAAACTGCAGATCCTCTTTGGAATGCTTCTCAGTTAGAGATGGTTCATTATGGAAAGATGCATGGTTTTATGCGAATGTATTGGGCGAAAAAGATCCTCGAATGGACAAATGGGCTGGAAGAAGCTCTAGAAATGGCAATCTATTTGAATGACAAGTATCATATTGATGGGAGAGATCCGAACGGATATGTTGGTTGTATGTGGTCAATTTGTGGCGTACATGACCAGGGTTGGCAAGAGAGACCGGTCTTTGGGAAGATACGATACATGAACTACGCGGGTTGTAAGAGGAAATTCGACGTCGATGGATACATTGCATATGTGAAGAGATTAGTAGGAGATATCAAGAAACGAAAAGGGGAAACTTTGCTTAATAACAAGGCTAAACAACTCGTCAATTTTCAACAGTTGCACACAAAATAGCCAACTTGGTTCTAATATTAATCAGATATCGAAATTATTATAGAATTCAGTTTTTGTAGTTAGATATCAACTATCGAGTACTCAATTCTAGAAACTAGGAAGAAACCGATTTGAGTTCAAAGGTAGAGATGCACAAAATGTCCAAGACCCGGGACTGATTAAGCCCGGTAAAGCCTGGTTAGGCCCGGCGGGCTCAAATCAGACATAATTTTTGGCCAAAGCCTGGTTAAGGCCCGGGCTGGGTAAAGCCCGGTTAAGGCCTGATTTTATTTAAATTATTTCAAATTTCTATTAACAAATTTCTTGTAAATTTTATTTTTAATAAAAAATATTCGAGT
>Eutrochium_TRINITY_DN1637_c0_g1_i2-AT1G12370
TTTCCCTCCAAATTCTTCTCTGACTCAACCCCGCGACCGCCATGACTCTCCGTCTTCACACACTTTGACTTCACGAACGCATTCTCCTCCGATGGCCACCTCCACCACCGCCGCTTCATCTCTAATCGAATCTACCGCCGTCCAATTAGGCAGAATTAGGGTTCTTAAAGACGGAATACACCAATTTGATGAATCACAATCTTTGCCGCCTAAAGTCGGTCCCGTCGTGTACTGGATGTTCAGAGATCAGCGATTGAGAGACAACTGGGCATTGATTCACGCCGTCGATCAAGCCAACAGACTCAATGTTCCGGTTGCCGTTGCGTTTAATCTGTTCGATCAGTTCTTAGGTGCTAAAGCTCGTCAATTAGGATTTATGCTTAGGGGATTACAACAATTTAATCTCGAAATTGAAGAAACCCTTCAAATACCTTTCTTATTGTTTCAGGGAGAAGCCATTGATACCATTCCCAGTTTTCTGAAAGAATGTGGAGCGTCACTTTTAGTTACAGATTTTTCGCCTCTAAGGCAAGTTCGTGGCTGGAAAGAAGAAATAACGAAACGGGTGCCTGATTGTGTATCGATTCATGAAGTTGATGCACACAACATAGTACCCATATGGGTGGCATCAAATAAGTTAGAATACGGTGCTAGAACTATCAGACGAAAGATCAATAACCTGCTTCCTGACTATCTAACCGAATTTCCAACACTAAAGCCTCAAATTAAGAAATGGGCTGTCACAAATAGATTCATAGATTGGGAGACACTTATTGAAAATGTAACAAGTAAAGGAGCCGAAGTTCCTGAGATTGGGTGGTGTGAACCGGGAGAAGTTGCTGCAAGAGAAACATTGATGGGAAATAAGAACGGTTTTTTAACCACGAGATTGAAGAACTACTCTACAGATCGGAATAACCCATTGAAGCCCACCGGGCTTTCTGGTCTTTCACCATATTTGCATTTTGGGCAGATTTCAGCCCAACATTGCGCTCTAGAGGCCCGTAAGTTACGCAAAATTAATCCACAGGCAGTTGATGCATTTTTGGAGGAACTGATCGTGCGTAGGGAGCTATCTGATAACTATTGCTATTACCAGCCTCATTATGATGCGTTGCAGGGTGCCTGGGACTGGGCTCGTGTTACCCTTATGGAACATGCTTTAGACAAACGTGAATATATATACACGAAGGAGCAGCTGGAGAAGGGACAAACTGCAGATCCTCTTTGGAATGCCTCTCAGTTAGAGATGGTTCATTATGGAAAGATGCATGGTTTTATGCGAATGTATTGGGCCAAAAAGATCCTTGAATGGACGAGTAGCCCACAAGAAGCTCTCGAAATAGCCATCTATTTGAATGACAAGTATAGTATTGATGGAAGAGATCCAAACGGATATGTTGGTTGTATGTGGTCAATTTGTGGTGTACATGATCAGGGCTGGAAAGAGAGACCTGTGTTTGGGAAGATACGGTACATGAATTATGCAGGTTGCAAGAGGAAATTCGATGTTGATGGATATATTGCGTATGTGAAGAGGTTAGTAGGAGACACCAAGAAACGAAAAGCGGAAACCTTGCTTGATAGTCAAGCCAAATAGGTTATGAATATTCAAAACTTGCTTACCAAGTAACCAACTTCGTTCTAATTTTTAATCTGACACCCAAGTTGCTGTAAGTCTGTAATATGAAGTTTACTTATTGGATATATTTTTTCATTATTTTTAAATTTTTAGTATCATAGTTATAAACCAAAA
>Hecastocleis_TRINITY_DN2557_c0_g1_i1-AT1G12370
CCCCCCCTTCTGACTATATTCTCTTCGATGGCCACCGCTACGGCCGCTGCTCCGTCTCTAATTGAATCGTCCGCTGTCCAATTAGCCAGGGTTAGGGTTCTTAAGAAGGGAATAGACCAACATCCTCAACCGCAATCGTCGTCATCTAATGTCGGTCCTGTTGTATACTGGATGTTTAGAGATCAGCGGCTGAAAGATAACTGGGCGTTGATTCACGCGGTTGATCAGGCCAACCGGCTCAAGGTCCCTGTTGCTGTTGCATTTAATTTGTTCGATCAGTTTTTAGGTGCAAAAGCTCGTCAGTTAGGGTTTATGCTAAGAGGATTAGAGCAACTTCATCACGAAATGGAAGAAACTCTTCAAATACCTTTCTTCTTGTTCAAGGGAGAAGCCATAGAGACTATCCCCAGTTTTCTAAAAGAATGTGGAGCTTCGCTTTTGGTTACCGATTTTTCACCTCTAAGGCAAGTCCAGGGCTGGAAAGAAGAAATAAGCAAGAGGGTATCTGATTATGTGTCGATTCATGAAGTTGATGCGCACAATGTAGTACCCATATGGGGCGCATCAGATAAGTTGGAATATGGTGCTAGGACCATTAGACGAAAGATCAATAAACTGCTTCCTGACTATTTGATTGACTTTCCAACATTAAAGCCTCAGAGTAGGAACTGGGCTGCCACAAATAGATTTATTGACTGGGAGAACCTTATTGCAGATGTAGTAAGGAAAGGAGCTGAAGTTCCCGAGATCAAGTGGTGTGAACCAGGAGAAGATGCTGCATTAGAAACATTGATGGGGGGTAAGAAGGGGTTTTTAACAACCAGATTGAAAAACTACTCCACAGATCGAAATAATCCATTAAAACCCAAAGGGCTTTCTGGTCTTTCTCCATATTTGCATTTTGGGCAGATATCGGCCCAGCGTTGTGCCCTGGAGGCACGTAAAGTACGCAAAGTTAGTCCACAGGCAGTTGATGCGTTCTTGGAGGAACTGATCGTGCGCAGGGAACTAGCTGATAACTTCTGCTATTACCAGCCTCAATATGATTCGTTGCAGGGTGCATGGGACTGGGCTCGTAGAACACTTATGGACCATGTCTCAGACAAACGTGAACATCTATACACGAGGGAGCAGCTGGAGAAGGCACAAACTGCAGATCCTCTTTGGAATGCTTCTCAATTAGAGATGGTTCATTATGGAAAGATGCATGGTTTTATGAGAATGTATTGGGCAAAAAAGATCCTTGAATGGACAAGTGGCCCGGAAGAAGCTCTAGAAATAGCGATCTATTTGAATGACAAGTATCATATTGATGGGAGAGATCCAAACGGATACGTTGGTTGTATGTGGTCAATTTGTGGCGTACACGACCAGGGTTGGCAAGAGCGACCAATCTTTGGGAAGATAAGATACATGAACTACGCAGGTTGTAAGAGGAAATTCAATGTTGATCGATACATTGGGTACGTGAAGAGGTTAGTAGGAGATATCAAGAAACGAAAAGGGGAAATGTTGCTTAGTAACAAGACAAAACAAGCCGTCAATTATCAACTGTTGCATACAAAATAGCCAAAATAGCCAAACTTGGTTCTAATATTCAATCGGATATCGAAATTGTTGGAAAACTGGAAATGGATTTTAATGCTCTCTTTATTTTCAAACCCGTCTTGAACTGCTTGATCCAACAAGTTACATGCTTTCTTATTATATCAGAACCACATGACACGGGCACACGTGCATAC
>Moquiniastrum_TRINITY_DN10145_c0_g1_i3-AT1G12370
CGGCGACAGACATGCCCCTCTCCCTTCACACCCCGCTCACGTCAAGATTCTTGCGCCCCTCCTGACCGTATTATCTTCCATGGCCACCACCGCACCGTCTTTTGTCGAAGCATCCGCCATCCAATTAGGCAGAATTAGGGTTCTTAAGAAGGGAATACACCAACATTCCCCACCGCCATCTTCATCATCTAATGTCGGTCCTGTTGTATACTGGATGTTTAGAGATCAACGGTTGAGAGACAACTGGGCATTGATTCACGCCGTTGATCAGGCCAACAGGCTGAATGTTCCGGTTGCTGTTGCATTTAATTTGTTCGATCAGTTTTTAGGTGCAAAAGCTCGTCAATTAGGGTTTATGCTAAGAGGATTACAGCAACTTCATCACGAAATTGAAGAAACACTTCAAATACAGTTCTTCTTGTTTCAGGGAGAAGCAATAGAGACTATTCCCAGTTTTCTAAAAGAATGTGGAGCTTCGCTTTTGGTTACCGATTTTTCACCTCTAAGACAAGTTCGGGGCTGGAAAGAAGAAATAAGCAAGAGGGTATCTGATTCCGTGTCGATTCATGAAGTTGATGCCCACAACATAGTACCCATATGGGTGGCATCAGATAAGTTAGAATATGGTGCTAGGACCATTAGACGAAAGATCAACAGAATGCTTCCTGACTATTTGATTGAGTTTCCAGCATTAAAGCCTCAGAGTAGGAACTGGGCTTCCACAAATAGGTTTATTGACTGGGAGAAACTTATTGCAGATGTAGTAAGGAAAGGAGCTGAAGTTCCTGAGATTGAGTGGTGTGAACCAGGAGAAGGTGCTGCGTCAGAAACATTGATGGGGAGGAAGAAGGGGTTTTTAACAACTAGATTGAAGAACTACTCCACAGATCGGAATAATCCTCTGAAACCCAAAGGGCTTTCTGGTCTTTCTCCATATTTGCATTTCGGGCAGATATCAGCCCAGCGTTGTGCCCTGGAGGCACGAAAAATACGCAAAGCTAATCCACAGGCAGTTGATGCATTCGTAGAGGAACTGATCGTGCGCAGGGAACTAGCTGATAACTTTTGCTATTACCAGCCTCAATATGATTCGTTACAGGGTGCATGGGACTGGGCTCGTAAAACGCTTATGGACCATGCGTCAGACAAACGTGAACATATATATACGAGGGAGCAGCTGGAGAAGGCACAAACTGCAGATCCTCTTTGGAATGCTTCTCAGTTAGAGATGGTTCATTATGGAAAGATGCATGGTTTTATGCGAATGTATTGGGCGAAAAAGATCCTCGAATGGACGAGTGGCCCGGAAGAAGCTGTAGAAATAGCGATCTATTTGAACGACAAGTATCATATCGATGGGAGAGATCCAAATGGATACGTTGGTTGTATGTGGTCAATTTGTGGCGTACACGACCAGGGCTGGCAAGAGCGACCGGTCTTCGGGAAGATACGATACATGAACTATGCAGGTTGTAAGAGGAAATTCGACGTTGATGGATACATTGCATATGTGAAGAGGTTAGTGGGAGATATCAAGAAACGAAAAGGGGAAACCTTGCTTAATAATAAGGCTAAACAACTCACAAAGTAGCCAACAAGGTTCGATCGGATGTTGAAATTATTGCAGAATTTAGTTTATCTACAATCAGGTATCAACTATTGAGTACTCTGTTCTAGAAACTAGGAAGATACCAAGTCGGGTTTCATCAACTAGGCTCGATTGTTTCATGGTATATCAGAAACCAATGTTTGAACTGTCCTGGGCCGTTTGGTCCAGCCAGGGTATGTCATTACATGTGCAGTCGTTTCTGTGTTCATTTGAATAAAAGGCTAAGAAACCCAATCTAGTTTGGGACAGAGGCATGAAACAAAC
>Bidens_YL_Trinity_TRINITY_DN18083_c0_g1_i1-AT1G12370
CGATGACGTGTACACTTCAAAACCACAACTTCCAACTCATTTTCCCTCCAAATTATATCTTTTAACCAACTTCCATCTTCACTCTCACTTTCCAAATCCAAACATTTCAATGGCCGCCTCATCATCCACCGCCGTCCAGTTGGGCAGAACCCGGGTTCTAAAACACGGGTCATCGTCACCGAGTAAGCCCGGTCCAGTCGTGTACTGGATGTTCAGAGATCAACGGTTGAGAGACAACTGGGCGTTGATCCACGCCGTTGATCAAGCCAACAGACTCAACGTCCCCGTTGCGGTTGCGTTTAATTTGTTCGATCAGTTCTTAGGCGCCAAAGCTCGTCAGTTAGGGTTTATGCTTAGGGGATTGCGACAATTACAAGGCGAAATCGAACAAACTCTTCAAATACCTTTCTTCTTGTTTCAGGGAGAAGCCATTGATACCATTCCTGATTTCCTTCAAGAATGTGGAGCTTCACTTTTGGTTACGGATTTTTCGCCTCTGAGACAAGTTCGTGAGTGGAAAGAAGAAATGATCAAGCGGGTGCCGGATTATGTATCCATTCATGAAGTTGATGCACACAATATAGTACCCGTATGGGTGGCATCAAATAAGTTAGAATATGGTGCTAGAACTATTAGGCGAAAGATTAATAATGAGCTTCCTGATCATCTGACCGAATTTCCCGTATTAAAACCTCCAACTAAGAAATGGGTTGCCACAAATAGGCATATAGACTGGGAGATGCTTATTGAAAATGTAACAAGGAAAGGAGCCGAAGTTCCCGAGATCGGGTGGTGTGAACCGGGAGAAGCTGCTGCAAGAGAAACGTTAATGGGAAATAAGAACGGGTTTTTAACTACTAGATTAAAAAATTACTCTACGGATCGGAATAACCCATTGAAGGCCAATGGGCTTTCTGGGCTGTCCCCGTATTTGCATTTTGGGCAGATTTCAGCCCAACGTTGCGCTCTAGAGGCGCGTAAGCTGCGCAAAGTTGATCGACAAGCGGTTGATACATTTTTGGAAGAGCTGATTGTGCGAAGAGAACTATCTGATAATTTCTGTTATTATCAGCCTAATTATGATTCGTTGGAGGGTGCGTGGGACTGGGCTCGTGCGACACTCATGGCACACGCTTCAGATAAACGTGAACATTTATACACAAAGGAGCAGTTGGAGAAGGCACAGACTGCAGACCTTCTTTGGAATGCTTCTCAGCTTGAGATGGTTCATCATGGAAAAATGCATGGTTTTATGCGAATGTATTGGGCAAAAAAGATCCTCGAATGGACGAGTAGCCCACAAGAAGCTCTTGAAACAGCCATCTATTTAAACGACAAGTATCATATTGATGGGAGAGATCCAAATGGATACGTTGGTTGCATGTGGTCAATTTGTGGTGTACATGATCAGGGTTGGAAAGAGAGACCCGTATTTGGGAAGATACGATACATGAATTATGCAGGCTGCAAGAGGAAATTCGATGTTGATGGATATATTGCATACGTGAAGAAGTTAGTAGGAGGTATCAAGAAACGAAAAGCCGAAACCTTGCTTGATAGTAAAACCAAACAGGGTATTAATATACAACACTCGCATAAGTAACCAGCATTGTTTCGATATTCAATCTAACACCTAAGAAATTGTAAGTCTGTAACATACAGTTTAAGTATTGGATAATTTTTATGTTTCTTAT
>Chaptalia_TRINITY_DN4665_c0_g1_i2-AT1G12370
CCTTTAGTATTATTCCGCACCTTCGGAATCTAGTTTCACCGATGGCCGCCGCCAGTGCGTCTTTAATCGAATCGTCCGCCGTACAGTTAGGCAGAATTAGGGTTCTTAAGAAGGGAATACACCAACAACAATCATCACCATTGTCGTCGTCTAATGTCGGTCCTGTTGTGTACTGGATGTTTAGAGATCAACGGTTGAGAGACAACTGGGCGTTGATTCACGCCGTGGATCAGGCGAACAGGCTTAATGTCCCTGTTGCTGTTGCATTCAATTTGTTCGATCAGTTCTTAGGCGCAAAAGCTCGTCAATTAGGGTTTATGCTAAGGGGATTAGAGAAACTTTGTCACGAAATGGAAGAAACTCTTCAAATACCTTTCTTCTTGTTTCAGGGAGAAGCGATAGAGACTATTCCCAATTTTCTAAAAGAATGCGGAGCTTCACTTTTGATCACGGATTTTTCGCCTCTAAGGGAAGTTCGGGGTTGGAAAGAAGAAATAATCAAAAGGGTATCTGATTCTGTGTCGATTCATGAAGTTGATTCGCACAATGTAGTACCCGTGTGGATTGCATCAGATAAGTTAGAATATGGTGCAAGAACGATTAGACGAAAGATCAATAACCTGCTTCCTCAGTATTTGATCAATTTTCCAACATTAAAGCCTCCAAGTACAAACTGGGCTGCCACAAATAGATTTGTCGACTGGGAGACACTTATTAAAGATGTAGTAAGGAAAGGAGCTGAAGTTCCTGAAATTGAGTGGTGTGAACCAGGAGAAAGTGCTGCATTAGAAACATTTATGGGGAGTAAGAACGGGTTTTTAACAACTAGATTAAAGAACTACTCCACAGATCGGAATAACCCATTGAAACCCAAAGGGCTTTCGGGTCTATCTCCATATTTGCATTTTGGTCAGATATCGGCCCAGTGGTGTGCCATGGAGGCACTTAAAGTACGCAAAGTTAATCCACAGGCAGTTGATGCGTTCTTAGAGGAACTGATCGTGCGCAGGGAGCTAGCGGATAACTTCTGCTATTATCAGCCTCGATATGATTCGTTAGAAGGTGCATGGGACTGGGCTCGTAAGACACTTACGGATCATGCATTAGACAAGCGTGAACATTTATATACGAAGGAGCAGCTGGAGAAGGCACTAACTGCAGATCCTCTTTGGAATGCTTCTCAGTTAGAAATGGTTCATCATGGAAAGATGCATGGTTTTATGCGAATGTATTGGGCAAAAAAGATACTCGAATGGACAAACGGGCCGGAAGAAGCTCTAGAAATAGCAATTTATTTGAATGATAAGTATCATATCGATGGGAGAGACCCAAACGGATACGTTGGTTGTATGTGGTCAATTTGTGGTGTACATGACCAGGGTTGGCAAGAACGACCGGTTTTTGGCAAAATACGATACATGAACTACGCGGGTTGTAAGAGGAAATTTGACGTGGATGGATATATTGCGTATGTGAAGAGGTTAGTAGGAGATATCAAGAAACGAAAAGGGGAAACCTTGCTTAACAAAAAGGCTAAACAACTAGCCCACAATTTTCAATAAATGCTTGCATATGAAGTACGCTGACTCGGTTCTAAGTTCTAACATTCTATTGGATATATCGATGTTTATTGCAAAATTTAGTTTTTTGTATGGTTGGGTATTGACTATCGAGTATTGAATTCGAGAAACTAGGAAGAAATCTTGTCAAGTTATATAAAAATTATGATAAATTTTATTGATAACATTGATGGCAAT
>Adenocaulon_TRINITY_DN9518_c0_g1_i2-AT1G12470
GATCTAACTCTTGGCAACTTCGTCTCACGAACTCCCCCCCTTCATCTTTGATCGACGGCGACCGGAGGCCGGCGTAAACCGGTGATCTTCTCTTGATCTAGGGTTCTTCTTGTGTTTTGGAAATTGTGATCTAGAGAAGATGGAATTCAGACGACAAGTATTTTCTGTAGATCTTCTAGAGAGATATGCAGCAAAAGGTCATGGAGTTATTACTTGTATGGCATCTGGAAATGATGTCATTGTTCTAGGAACTAGTACTGGATGGCTAATCAGGCATGACTTTGGTGGTGGTGATTCTTATGATATTGATCTCTCCACTGGTCGACTTGGGGACCAATCCATCCACAGTGTTTTTGTTGATCCTGGTGGAAGTCATTGTATTGCCACCGTAGTGGGCACTGGAGTTTCTGATACATATTATATGCATGCAAAATGGACAAAGCCCAGGGTGTTGGCCAAACTGAAAGGTCTCGTGGTGAATACTGTTGCCTGGAATAGACAACAGATAACAGAAGCTTCGACACGAGAGGTTATTCTTGGTACAGAGAATGGCCAGCTACATGAAATGGCTGTTGATGAGAAAGATAAAAGGGAGAAATACATAAAGTTTCTATTTGAACTATCTGAACTGCCAGAAGCTTTCGAGGGGTTACAGATGGAAACAGCTAGCATGAGCAATGGAACTAGATACTATGTGATGGCAGTAACTCCAACCAGGCTTTATTCTTTTACTGGCATCGGGTCACTGGAGACCGTCTTTGCCAGTTACTTAGACCGCGCGGTGCATTTTATGGAGCTTCCTGGAGAAATACCAAATAGTGAGCTTCACTTCTTCATTAAACAAAGAAGAGCGGTGCATTTTGCTTGGCTTTCTGGAGCTGGTATCTATCATGGTGGTCTGAACTTTGGAGCACAGAACAGATCACCAAACGGGGATGAAAGTTTTGTGGAGAACAAGGCTCTTTTGGACTATTCAAAGTTAAGTGAAGGTGGTGAAGTGGTTAAACCTAGTTCTATGGCACTGTCAGAGTTCCACTTTTTGCTTCTAATTGGAAACAGGGTGAAGGTTGTAAATAGAATTAGTGAGCAAATTGTAGAAGAACTTCACTTTGATCAAATATCAGAGTCAGTTTCGAGGGGGATCATTGGCCTATGCATTGATGCATCCGCTGGATTATTCTATGCGTACGACCAAAACTCAATCTTTCAGGTGTCTGTAACTGATGAAGACCGAGATATGTGGAAAGTGTACCTTGACCTGAAGGACTATGCTGCTGCTTTGGCAAATTGTTCTGATCCTTTCCAGAGAGACCAAGTATACTTAGAACAGGCTGAAGCTGCTTTTTCAGCCCAAGACTTCTTTCGAGCAGCATCATTCTTTGCTAAAATCAACTATGCATTGTCATTTGAAGAGATCACACTGAAGTTTATTAGCATAGGGGAACAGGATGCCTTAAGGACGTTTTTGTTACGTAAGCTTGATAATCTTGTGAAAGATGATAAATGTCAAATAACGATGATATCCACATGGGCCACGGAACTGTACCTCGACAAGATCAACAGACTACTGCTGGAGGATGACTCACCAGATAACCGTAATTCAGAATACCAATCTATCATTAAGGAATTTCGTGCTTTTCTCAGTGACAGTAAAGATGTGTTGGATGAGGCAACTACAATGAAGCTACTTGAAAGCTATGGGAGAGTTGATGAACTGGTATATTTTGCTAGTCTAAAGGAACAACATGAGATTGTGGTTCATCACTACATTCAGCAAGGTGAAGCAAAGAGAGCCTTGGAAGTACTTCAAAAACCTGGTGTTGCCGTTGATCTTCAGTACAAGTTTGCTCCAGATCTCATCATGCTTGATGCATATGAAACTGTTGAGTCATGGATGAACAGAAAAGACTTGAATCCAAGAAAGCTGATTCCTGCAATGATGTCTTATTCAAGTGAACCTCATGCAAAGAATGAAACCCACGAAGTAATCAAGTATTTAGAATTTTGTGTTCATCGGTTGCAGAATGAAGATCCGGGTGTTCATAACCTCTTGCTCTCTCTATATGCAAAGAAGGAAGATGATAGTGCCCTTCTGCGGTTCCTACAATGCAAATTCGGCAAAGGACGGTCTAGTGGCCCTGATTTCTTCTATGATCCTAAGTATGCCTTGCGTCTTTGCCTCAAGGAAAGGCGTATGCGTGCATGTGTCCATATTTACAGCATGATGTGTATGCATGAAGAGGCTGTTGCCCTTGCTCTTCAGGTTGACCCAGAGCTTGCTATGGCTGAAGCAGACAAAGTGGAGGATGATGAAGACTTGAGGAAGAAGCTTTGGCTTATGGTTGCCAAGCATGTTGTTGAGCAGGAAAAAGGTACTAAAAGAGAGAATATTAGGAAGGCAATAGCATTTCTCAAGGAAACTGATGGTCTTTTGAAGATTGAAGATATCTTACCTTTCTTTCCAGACTTTGCATTAATTGATGACTTCAAGGAAGCAATTTGTTCATCTTTAGAGGATTACAACCAGCAAATTGAGAAATTGAAAGAGGAGATGAATGATGCAACACATGGTGCAGATAATATAAGAAATGACATCAGTGCCCTTGCTCAACGATATACAGTCGTGGACCGTGACGAGGAATGTGGGGTCTGCCGGAGGGTAATTTTGTCTGCTGGTGCGGATTATCGAATTGCCAGAGGTTATACAACAATGGGGCCAATGGCACCTTTCTACGTGTTCCCATGTGGACACGCCTTTCATGCACAATGCCTTGTTGCCCATGTTACCAAATGTACCAATCAAAATCAAGCGGAGCATATACTTGATCTTCAGAAGCAACTCACTTTAATGAGTGTCGAGCCCAAGGAGGGCGTAAATGGTGGGTTAAACGGCGATGACTCCATCACAAGTGTGGCCCCTGTTGATAAGATTCGGTCACTGTTGGATGACGCAATAGCGAACGAATGCCCATTTTGTGGGGATTTGATGATAAACGAGATTTCAAAGCCGTTTATTTTGCAAGAAGAATCGTATATGGTTTCTTCATGGGAGATCATGTCGAAGAACGTTGGAAACGAGAAGGGCATTTCTTTTGTCATGTAGAAGATGGACTTCAACACTCGGTTTTTCTTTCGTATCTATTTGTTGTTGATTTGCTTCCGTGTTTTGTATTTTTATTTAGAGATTTATTTGTTTTATATTGGAAAAACATAAGTGTGAGGTGGGGTTTAATTTTTGGTTGATATCTCTTTTGTTAATTGATTGATACGAATTGATTTATTGTAGAATATAAATGCTGATATGAAT
>Chuquiraga_TRINITY_DN3221_c0_g1_i1-AT1G12470
CGAATCATTAGGCTTTCCCTGGACTTTCGATTCTGAGTCAAAAACTCGGATTCACAACCCCACGCACTAACCCAATTTACACAAAACTGAGTTCGTTGTCTGTTTAGGGTACCAAAATCCGACGAGCTCTTGAGTCAACAAACCTCTCCAGTATCACCGCAACGGGTTCTGATTGATCTTATCACAGGAATTCAATTCAATTGCAACGAGAACCAGTGTGTGGCACTGATTGCGAGCTAGATGACTTTAAACTTTTAGGCTTTGATTTTGGGATCAGGAGAAGATGGATTTCGGAAGGCAAGTGTTCTCGGTAGATCTTCTCGAGAGATTCGCAGCAAAAGGTCATGGGGTTATTACTTGTATGGCATCTGGAAACGATGTCATTGTTATAGGAACTAGTACTGGATGGCTAATCAGACATGACTTTGGTGGTGGAGATTCTTATGATATTGATCTCTCGACTGGCCGAGCTGGGGACCAATCTATCCACAGAGTTTTTGTTGATCCTGGTGGGAGTCATTGTATTGCCACCGTTGTGGGCAGTGGAGCCCCTGATACATATTATATGCATGCAAAATGGACAAAGCCCCGGGTTTTGGGCAAACTGAGAGGCCTTGTGGTGAACACCGTGGCCTGGAACAGACAACATATAACCGAAGCTTCGACACGAGAGGTTATTCTTGGTACAGAGAATGGTCAACTGCATGAAATTGCTGTTGATGAGAAAGATAAAAGAGAGAAATACATAAAGTTTCTATTTGAACTATCTGAATTGCCAGAAGCTTTCAAGGGTTTACAGATGGAAACAGCTAGCATGAACAATGGAACTAGATACTATGTGATGGCAGTAACTCCTACCAGGCTTTATTCTTTTACTGGTGTTGGGACACTGGAGACTGTCTTCGCCAGTTACCTAGAGCGTGCAGTACATTTTATGGAGCTTCCTGGAGAAATACCAAATAGTGAGCTCCACTTCTTCATTAAGCAACGAAGAGCTGTGCATTTTGCTTGGCTTTCTGGAGCTGGTATATATCATGGTGGTTTGAACTTTGGAGCCCAAAACAGATCCCCAAACGGAGATGAGAATTTTGTGGAAAACAAGGCACTCTTGGACTATTCGAAGTTAAGTGAAGGTGCTGAAGTTGTTAAACCTAGTTCTATTGCGCTGTCAGAGTTCCACTTCTTGCTTCTAATTGGAAATAGGGTGAAGGTTGTAAATAGAATCAGTGAGCAAATTGTAGAAGAACTTCATTTTGATCAAACATCAGAGTCAGTTTCAAGTGGGATAATTGGTCTATGCATCGATGCATCTGCTGGATTGTTCTATGCATACGACCAAAACTCAATCTTCCAGGTGTCAGTGACTGATGAAGGCCGAGATATGTGGAAAGTCTACCTGGACCTAAAGGAATATGCTGCTGCTCTGGCAAATTGTTCAGATGCATTCCAGCGAGATCAAGTATACTTAGAACAGGCTGAAGCTGCTTTTTCTGCCAAGGACTTCTTTCGAGCAGCATCATTCTTTGCCAAAATCAGCTATGCGTTGTCTTTTGAAGAGATCACATTGAAGTTTATTAGCATAGGGGAACAGGATGCTTTAAGGACATTTTTGCTACGGAAGCTTGATAATCTTGTCAAAGATGACAAATGTCAAATAACAATGATATCCACCTGGGCAACTGAATTGTATCTAGACAAGATCAATAGATTACTGCTGGAAGACGACTCACCAGAGAACCGTAGTTCAGAATACCAATCTATCATTAAGGAATTTCGTGCTTTTCTAAGTGACAGTAAAGATGTATTGGATGAGGCAACTACAATGAAGCTACTTGAAAGCTACGGTAGAGTTGACGAGTTGGTATATTTTGCCAGTCTGAAGGAACAACACGAGATTGTCGTTCATCATTACATTCAGCAAGGAGAAGCAAAGAGAGCATTGGAAGTACTTCAAAAACCTGGTGTTCCTGTTGATCTTCAGTATAAGTTTGCTCCAGATCTCATCATGCTTGATGCGTATGAAACGGTTGAATCATGGATGAACAGAAAAGACTTGAATCCAAGAAAACTGATCCCTGCAATGATGTCTTATTCAAGTGAACCTCATGCAAAGAATGAGACCCATGAGGTAATCAAGTATTTAGAATTTTGTGTTCATCGCTTGCAGAATGAAGATCCTGGTGTTCATAACTTGTTGCTCTCTCTGTATGCAAAGAAGGAAGATGATAGTGCCCTTCTGCGGTTCTTACAATGTAAATTCGGCAAAGGAAGAACTAGTGGTCCTGATTTTTTCTATGATCCAAAGTATGCCTTGCGTCTTTGCCTCAAGGAAAAACGTATGCGTGCCTGTGTTCATATATACAGCATGATGTCTATGCATGAAGAAGCTGTTGCTCTTGCTCTTCAGGTTGACCCAGAGCTTGCAATGGCCGAAGCAGACAAAGTGGAGGATGATGAAGACTTGAGGAAGAAGCTTTGGCTTATGGTTGCCAAGCATGTTGTTGAGCAGGAAAAGGGAACCAAAAGAGAGAACATTCGAAAAGCAATAGCATTTCTCAAAGAAACCGATGGTCTTTTGAAGATTGAAGATATCTTACCCTTCTTTCCAGACTTCGCACTGATTGATGACTTCAAGGAAGCAATTTGTTCATCTTTAGAGGACTACAACCAGCAAATCGAAAAATTGAAAGAGGAGATGAATGATGCAACACATGGTGCAGATAATATAAGAAATGACATCAGTGCCCTTGCTCAGCGATATGCTGTCGTTGACCGTGACGAGGAATGTGGGGTTTGCCGGAGGATAATTTTGTCTGCAAGTGCAGATTACCGGATGGCTAGAGGTTATACAACCGTAGGGCCGATGGCCCCTTTCTATGTGTTTCCATGTGGACACGCATTTCATGCACAATGCCTTGTTGCTCATGTTACTAAATGTACCGACCAGAATCAAGCTGAGTATATACTGGATCTTCAGAAGCAACTCACATTAATGGCTGGTGAGTCCAAGGGAGGCTCGAACGGTGGGTTAAACAGAGATGACTCTGTTACGAGTGTGGCCTCAGTTGATAAGATTCGGTCGGAGTTGGACGAGGCAGTAGCAAGCGAATGCCCATTTTGTGGGGATCTGATGATAAGTGAGATCTCAAAGCCGTTTATTGTGCGGGAGGAGGCGTACCAGGTTTTGTCATGGGAGATCACCACAAAGAATCTTGGAAACGAGAAGGGCATTTCCTTCGTCATTTAGACCTAACCAAACGTTTCCTACTCTGTGCCTATGTTTTTGTCGTCGAGGAACAAAGAAATATGAAAAGGGTTTTTATGTTTTTTTTTGTCTGATGATTGATACGGATCGAAATAGTGTCTCGGTTTTGAGGTTTTCTTGTTGATTGTTTTTGTTTAAAGTTTTCAACTAAAGATTACATGGTTATTTATGCTGTTGTCAAATTATTGAATGATTGATTATGGTG
>Conyza_canadensis_TRINITY_DN11624_c0_g2_i1-AT1G12470
AAAAAACTCTATCCTCTCTGTAATTATACAAAAGTAAAGGGTTGTAAGCTGCACAATTATGGTCGCTCTTTGATTACTTTATCTCACGAACTCGTTGCTTAATCACCTTGACGGACCGCGACCGGAGATCGGGCATAAATCCGGTGATCAATCAATCACGTGATCTATCTTTATTCTTCCTTTCAATAATATTATAAATTTTGTAAAGGTTTTAGAAATTGAGTACCGGAGAAGATGGAATATAGAAGGCAAGTATTTTCTGTAGATCTTCTAGAGAGATATGCAGCAAAAGGTCATGGAGTTATTACCTGTATGGCATCTGGAAACGATGTCATTGTTCTAGGAACTAGTACTGGATGGCTAATCAGGCATGACTTTGGTGTTGGTGATTCTTACGATGTCGATCTCTCTTCTGGTCGCGGAGACCAATCCATCCACAGCATTTTTGTTGATCCTGGTGGGAGTCATTGTATTGCCACCGTTGTCGGCAATGGCGCTTCGGATACTTATTATATGCATGCAAAATGGTCAAAGCCCAGAGTGCTGTCCGCACTGAGAGGCCGTGTGGTCAATACTGTTGCCTGGAATAGACAACAGATAACAGAAGCTTCTACACGAGAAGTTATTCTTGGTACAGAAAATGGCCAACTGTATGAACTTTTTGTTGATGAGAAAGATAAGAGGGAGAAATACGTAAAGTTTTTATTTGAGCTATCTGAATTACCAGAAGCTTTCAAGGGGTTACAGATGGAAACAGCTACCTTGAACATTGGAACTAGATACTACGTGATGGCAGTAACTCCAACTAGGCTTTATTCGTTTACTGGCATTGGATCTCTTGAGACTATCTTTGCCAGTTATGTAGAGCGTGCTGTGCATTTTATGGAGCTTCCTGGAGAAATACCAAATAGTGAGCTGCACTTCTTCATTAAACAAAGAAGAGCAGTGCATTTCGCTTGGCTTTCTGGAGCTGGTATCTATCACGGCGGCCTGAATTTTGGTGCACAAAACAGGTCACCAAATGGAGATGAGAATTTTGTGGAGAACAAGGCTCTTTTAGACTATTCGAAGTTAAGTGATGGTGGCGAAGTAGTTAAACCAAGTTCTATTGCACTCTCAGAATTTCACTTTTTGCTTCTAATTGGGAACAGGGTGAAGGTTGTAAACAGAATTAGTGAACAAATTGTAGAAGAACTTCAGTTTGATCAAACATCAGAGTCGGCATCAAAAGGAATCATTGGCCTATCCATTGATGCATCTGCTGGGCTGTTCTATGCATATGATGAAAACTCAATCTTTCAGGTTTCTGTCACTGATGAAGGCCGAGATATGTGGAAAGTGTACCTGGACCTAAAGGAATACGCCGCTGCTTTGGTAAATTGTTCTGATTCATTTCAGAGAGACCAAGTATACTTAGAACAGGCTGAAGCTGCTTTTTCTGCTAGAGACTTCTTCAGAGCCGCATCATTTTTTGCTAAAATCAATTATGCATTGTCATTTGAAGAGATCACACTGAAGTTTATAAGCATAGGAGAACAGGATGCCTTAAGGACGTTTTTGCTACGGAAGCTTGATAATCTCGTGAAAGATGACAAGTGTCAAATAATGATGATATCTACATGGGCCACCGAATTGTATCTTGACAAGATCAATAGATTACTGCTGGAGGATGACTCACCAGAGAACCGTAATTCAGAATACCAGTCTATCATTATGGAATTTCGTGCTTTTCTTAGTGACAGTAAAGATGTGCTGGATGAGGCAACTACTATGAAGCTACTTGAAAGCTATGGTAGAGTTGATGAATTAGTATATTTTGCTAGTCTAAAGGAACAACACGAAATTGTGGTCCATCACTACATTCAGCAAGGAGAAGCAAAGAGAGCCTTGAACGTACTTCAAAAGCCCAGTGTTTCTGTTGATTTACAGTATAAGTTTGCTCCAGATCTCATCATGCTTGATGCATATGAAACTGTCGAGTCATGGATGACCAGGAAAGATTTGAATCCAAGAAAGCTGATTCCTGCAATGATGTCGTATTCTAGTGAGCCCCATGCAAAGAATGAAACCCATGAAGTGATCAAGTATTTAGAATTTTGTGTTCATCGGCTCCAGAATGAAGATCCAGGTGTTCATAACCTCTTGCTCTCTCTGTATGCAAAGAAGGAAGACGATAGTGCCCTTTTGCGGTTTCTACAATGCAAGTTCGGGAAAGGACGTTCTAGTGGCCCTGATTTCTTCTATGATCCCAAGTACGCCTTGCGTCTTTGTCTCAAGGAAAAGCGCATGCGTGCATGTGTTCATATCTACAGCATGATGTTTATGCATGAAGAAGCTGTTGCACTTGCTCTTCAGGTTGATCCTGAGCTTGCAATGGCTGAAGCAGACAAAGTGGAGGATGATGAAGACTTGAGGAAGAAGCTATGGCTTATGGTCGCCAAACACGTTGTTGAGCAGGAAAAGGGTACTAAAAGAGAGAACATTAGGAAGGCAATTGCATTTCTCAAGGAAACTGATGGTCTGTTAAAGATTGAAGATATCTTACCTTTCTTTCCAGACTTTGCACTAATTGATGACTTCAAGGAAGCAATATGTTCATCTTTAGAGGATTACAACCAGCAGATTGAAAAATTGAAAGAGGAGATGAATGATGCAACACATGGTGCTGATAATATAAGAAATGATATTAGCGCTCTTGCTCAGAGATATACAGTCGTTGATCGTGATGAGGAATGCGGGGTTTGCAGGCGGGTAATTTTGGCTGCTGGTGCAGATTATCAAAGGGCAAGGGGTTATACAACAATAGGGCCAATGGCCCCATTCTACGTGTTCCCATGCGGGCATGCGTTTCATGCACAATGTCTTGTTGCACATGTTACTAAATGCACTGACCAAAATCAAGCGGAGTATATACTGGATCTTCAGAAACAACTCACTTTAATGAGTGTTGAACCAAAGGAGAGTGTAAATGGTGGCGACGACTCAATCGGAAGTGTGGCTCCAGTTGACAAGATTCGGTCACAGTTAGATGATGCCATAGCGAGTGAATGTCCATTTTGTGGGGATCTGATGATAAGTGAGATATCAAGGCCATTTGTTTTGCCCGAGGAATCATATCTAGTATCTTCATGGGAGATCATGTCAAAGAATGTTGGAAGTGAGAAAGGCATTTCATTTGTTGTCTAGGAGAAGGATTGTTTCAACAATTTGCATATAG
>Elephantopus_transcriptome_node_23978-AT1G12470
ATGGATTTTAGACACCAAGTATTTTCTGTAGATCTTCTAGAGAGATATGCAGCAAAAGGTCATGGAGTTATCACTTGCATGGCATCAGGAAATGATGTCATTGTCTTAGGAACTAGTACTGGGTGGCTGATCAGGCATGATTTTGGTGGTGGTGATTCTTATGACATCGATCTCTCAACTGGCCGACCAGGGGAACAATCCATCCATAGAGTTTTTGTTGATCCTGGTGGGAGTCATTGTATTGCCTCAGTTGTTGGCACGGGAGGAGTTTCTGATACATACTATATGCATGCAAAATGGTCAAAGCCTAGGGTGTTGGCCAAACTGAGAGGCCTTGTGGTGAATACTGTTGCATGGAATAGACAACAAATAACAGAAGCTTCAACACGAGAGGTTATTCTTGGTACAGCGAATGGCCAACTGCATGAGATTGCCGTTGATGAGAAAGATAAAAGGGAGAAATACATAAAGTTTCTATTTGAACTATCTGAATTGCCAGAAGCTTTTGAGGGGCTGCAGATGGAAACAACTACCTTGAACAATGGAACTAGATACTATGTGATGGCAGTGACTCCAACAAGGCTTTATTCTTTTACTGGTTTCGGATTGCTAGAGACAATCTTTGCCAGTTATTTAGAACGTGCGGTGCATTTTATGGAGCTTCCTGGAGAAATACCAAATAGTGAGTTGCACTTTTTCATTAAACAAAGAAGAGCAGTGCATTTTGCTTGGCTTTCTGGAGCTGGTATCTATCATGGTGGCCTAAATTTTGGAGGACATAACAGATCACCAAATGGGGACGAGAACTTTGTGGAGAACAAAGCTCTTTTGTCCTATTCAAAGTTAAGTGATGGAGGCGAAGTGGTTAAACCTAGCTCTATTGCACTGTCAGAGTTCCACTTTCTGCTTCTCATTGGAAACAGGGTGAAGGTTGTAAATAGAATTAGTGAGCAAATTGTGGAAGAACTTCATTTTGATCAAACATCAGAGTCAGCATCGAAGGGGATCATTGGGTTATCCATTGATGCATCTGCTGGGTTGTTTTATGCATATGACGAAGACTCGATCTTTCAGGTCTCTGTAACTGATGAAGGCCGAGATATGTGGAAAGTTTACCTGGACATGAAGGAATATGCAGCTGCTTTGGCAAATTGTTCTGACCCTTTCCAAAGAGACCAAGTATATTTAGAACAGGCTGAAGCTGCCTTTTCAGCCAGGGATTTCTTCAGAGCAGCATCATTCTTTGCTAAAATAAACTATGCATTGTCATTTGAAGAGATCACTTTGAAGTTTATAAGCATAGGGGAACAGGATGCCTTAAGGACATTTTTATTACGGAAACTTGATAGTCTTGTGAAAGATGATAAATGCCAAATAATGATGATATCTACATGGGCCACTGAACTGTACCTTGACAAGATCAACAGACTACTGCTGGAAGATGACTCACCAGAGAACCGCAATTCAGAATACCACTCCGTCATTCAGGAATTTCGTGCTTTTCTCAGTGACAGTAAAGATGTGTTGGATGAGGCGACTACAATGAAGCTACTTGAAAGCTATGGTAGAGTTGATGAATTGGTGTATTTTGCTAGTCTAAAGGAACAGCATGAGATTGTGATTCATCACTACATTCAGCAAGGAGAAGCGAAGAGAGCCTTGGCAGTACTGCAGAAACCTGGTGTTTCTGTTGATCTTCAGTATAAATTTGCTCCAGATCTCATCATGCTTGATGCATATGAAACCGTTGAGTCATGGATGACCAGAAAAGACTTAAATCCAAGAAAGCTTATTCCTGCAATGATGTCTTATTCAAGTGAACCCCATGCGAAGAATGAAACCCATGAAGTAATCAAGTATTTAGAATTTTGTGTACATCGATTGCAGAATGAAGATCCAGGTGTCCATAACCTCTTGCTTTCTCTATATGCAAAGAAGGAAGATGACAGCGCCCTTCTGCGGTTCCTACAATGCAAGTTCGGGAAAGGACGATCTAGTGGTCCAGATTTTTTCTATGATCCTAAATATGCCTTGCGTCTTTGCCTCAAGGAAAAGCGGATGCGTGCTTGTGTCCATATTTACAGCATGATGTATATGCATGAAGAAGCAGTTGCACTTGCTCTTCAGGTTGACCCAGAGCTTGCCATGGCTGAAGCAGATAAAGTGGAGGATGATGAAGACTTGAGGAAGAAGCTTTGGCTTATGGTTGCCAAGCATGTCGTTGAGCAGGAAAAGGGTACTAAGAGAGAGAATATTAGGAAGGCAATCGCTTTTCTCAAGGAAACTGATGGTCTGTTGAAAATTGAAGATATATTACCTTTCTTTCCAGACTTTGCACTAATTGACGACTTCAAGGAAGCAATATGTTCATCTTTAGAGGATTACAACCAGCAAATTGAGAAATTAAAAGAGGAGATGAATGATGCAACACATGGTGCTGATAATATAAGAAATGATATCAGTGCCCTTGCTCAGAGATATGCAGTTGTTGACCATGATGAGGAATGCGGGGTTTGCCGGCGTGTTATTTTGTCTGCGGGTGCGGATTACCGAATGGCCAGGGGTTATACAACAATAGGACCAATGGCTCCTTTCTATGTGTTCCCATGTGGGCATGCCTTTCATGCACAATGCCTCGTTGCACATGTTACCAAATGTACCGACCAAAATCAGGCTGAGCATATTCTGGATCTTCAGAAGCAACTCACTTTAATGAGTGTCGAGCCAAAGGAGGGTGTAAACGGTGGGTTAGGCGGTGAGGAATCCATTACAGCTGTGGCCCCTGTCGATAAGATTCGTTCACAGTTGGATGATGCAATAGCAAGCGAATGCCCATTTTGTGGGGATCTGATGATAAGTGAGATTTCTAAGCCATTTATTCTGCCACAGGAATCATATTTGGTTTCTTCATGGGAGATCCTGTCAAAGAATGCGGCAAGCGACAAGGGTATTTCTTTTGTTGTA
>Emilia_TRINITY_DN7454_c0_g1_i8-AT1G12470
CGGAGATTGGCGATCGGGGTTATTACTGCTTGATCTATCTTCTCATTTTCATCATTCCTAAATTGATTAAAATAATTTGATTACTAGGTGAATTAATTGGTTTATTCTCACTTGGATGGCCACCTTTCTTCATTACAGTTAGCCCAATCTTGGACTGCTCATACAGGTTCTTAATACTGACCAGTAAATCAACTACGTTTTCGCACTTCAACTTTAAGGTTTTGGAAATTAGAGTTTAGAGAAGATGGTATTTACAGTAGATCTTCTGGAGAGATATGCAGCAAAAGGTCATGGTGTTATTACTTGTATGGCATCTGGAAACGATGTCATTGTTCTTGGAACTAGTACGGGATGGTTAATCAGACACGACTTTGGTGGCGGTGATTCTTATGATACCGATCTCTCCTCTGGTCGTGGGGACCAGTCAATTCACAGAGTTTTTGTCGATCCTGGTGGGAGTCATTGTATTGCCACCGTTATTGGAGCTGGATTTTCTGATACATACTATATGCATGCAAAATGGTCGAAGCCCAGGCTGCTGGCTAAACTCAGAGGCCTTGTGGTCAACACTGTTGCTTGGAATAGACAACAAATAACAGAAGCTTCTACACGAGAGGTTCTTCTTGGTACAGAGAATGGTCAACTACATGAAATTGCTGTTGATGAGAAGGATAAAAGGGAGAAATACATAAAGTTTCTATTTGAACTATCTGAATTACCCCAAGCTTTCGAGATGATACAGATGGAAACAGCTAGCTTAAGCAATGGTACTAGATATTATCTGATGGCCGTAACTCCAACAAGACTTTATTCTTTTACTGGCCTTGGATCACTAGAGACTGTCTTTGCCAGTTATGTAGAGCGTGCAGTTCATTTTATGGAGCTTCCTGGAGAAATACCAAACAGTGAGTTGCACTTCTTTATTAAACAACGAAGAGCGGTTCATTTTGCGTGGCTTTCTGGAGCTGGCATTTATCATGGTGGTTTGAATTTTGGAGTATCAAACAGATCACCAAACGGGGATGAGAATTTTGTTGAGAACAAGGCTCTTTTGGACTATTCAAAGTTAAGTGATGGTGGCGAAATAGTTAAACCTAGTTCAATCGCACTGTCAGAGTTCCACTTTTTGCTTCTAATAGGAAACAGGGTGAAGGTTGTAAATAGAATAAGTGAACAAATTGTAGAAGAACTTCATTTTGATCAAACACCAGAGTCAGCATCGAAGGGGATCATTGGCCTTTCTATTGATGCATCTGCTGGGTTGTTCTATGCATATGATGAAAACTCAATATTTCAGGTGTCTGTAACTGATGAAGACCGAGATATGTGGAAAGTATACCTGGATTTGAAGGAATATGCCGCTGCTTTGGCAAATTGTTCTGATCCTTTCCAGAGAGACCAAGTATACTTAGAACAGGCTGAAGATGCTTTTTCAGCTAAGGACTTCATTCGTTCAGCATCTTTTTTTGCCAAAATCAACTATGCATTGTCATTTGAAGAAATCACATTGAAATTTATAAGCATAGGGGAACAGGATGCATTAAGGACGTTTTTGTTACGGAAGCTTGATAATCTTGTAAAAGATGATAAATTTCAGATAATGATGATATCAACATGGGCCACTGAACTCTACCTTGACAAGATCAATAGGCTACTGCTGGAAGATGACTCGCCAGAGAACCGTAGTCCAGAGTACAAATCTATCATTATGGAATTTCGAGCTTTTCTCAGTGACAGCAAAGATGTGTTAGATGAGGCAACTACAATGACGCTACTTGAAAGCTATGGTAGAGTGGATGAATTGGTATATTTTGCTAGCCTAAAGGAACAACACGAGATTGTGATTCATCACTACATTCAGCAAGGAGAAGCGAAGAGAGCCTTGGATGTACTTCAAAAACCTGGTGTTTCTGTTGATCTTCAGTATAAGTTTGCTCCAGATCTCATCATGCTTGATGCATATGAAACTGTTGAGTCATGGATGACAAGAAACGACTTGAATCCAAGAAAACTAATTCCTGCAATGATGTCTTATTGTAGTGAACCTCATGCCAAGAATGAAACCCATGAAGTAATAAAGTATTTGGAATTTTGCGTCCATCGGTTGCAGAATGAAGATCCTGGTGTTCATAATCTCTTGCTCTCTCTATATGCAAAGAAGGAAGATGACAGTGCCCTTCTCCGATTCTTACAATGCAAGTTTGGGAAAGGACGGTCCAGTGGTCCTGATTTTTTCTATGATCCTAAATATGCCTTGCGTCTTTGCCTCAAAGAAAAACGTATGCGTGCTTGTGTCCATATTTATAGCATGATGTTTATGCACGAAGAAGCTGTTGCACTTGCTCTTCAGGTTGACCCAGAGCTTGCAATGGCTgaagcagacaaagtagaagatgatgaagacatgaggaagaaACTGTGGCTTATGGTTGCCAAACATGTTGTTGAGCAGGAAAAGGGTACGAAAAGAGAGAACATTAGGAAGGCAATTGCATTTCTTAAGGAAACTGATGGTCTGTTAAAGATTGAAGATATCTTACCATTCTTTCCTGACTTTGCACTAATTGACGACTTCAAGGAAGCAATTTGTTCGTCTTTAGAGGATTACAACCAGCAGATTGAGAAATTGAAAGAGGAGATGAATGATGCAACACATGGTGCAGATAATATAAGAAATGACATCAGTGCCCTTGCCCAAAGATATACAGTCGTTGACCGTGATGAGGAATGCGGGGTTTGCCGGCGGGTAATTTTGTCAGCACGTGTGGATTATCAAAGGGCTAGAGGTTATACAACAATAGGACCAATGGCCCCTTTTTATGTGTTCCCATGTGGACACGCATTTCATGCAGAATGCCTAGTTGCACACGTTACCAAATGTACAGACCAAAATCAAGCCGAGTATATACTAGATCTACAGAAGCAACTCACTTTAATGAGTATCGAGCCCAGGGAAGGCGTAAATGGTGGGTTAAATGGTGATGACTCCATCACTAGTGTGGCACCTGTTGATAAGATTCGATCACAGTTAGATGATGCAATAGCTAGTGAATGCCCATTTTGTGGGGAATTGATGATAAGTGAGATTTCAAAGCCGTTTGTTTCGCCAGAGGAATCATATATGGTTTCTTCATGGGAGATCATGTCGAAGAATGTGGGAAATGAAAAGGCCATTTCTTTTGTTGTGTAGAAAAGATATAGACTTGAAGTATGAGATGGTTTTTGTGGGGAATTGATGATAAGTGAGATTTCAAAGCCGTTTGTTTCGCCAGAGGAATCATATATGGTTTCTTCATGGGAGATCATGTCGAAGAATGTGGGAAATGAAAAGGCCATTTCTTTTGTTGTGTAGAAAAGATATAGACTTGAAGTATGAGATGGTTTTTGAGTGGTTATTTCCTTTTTGTTAATATGTGGGTGTGTTATTATCATTCTTCTTACTATATTTAATTTGAAGTGTTTCTAAAGTTGTGATACAAAAATATGTCCATTCAACTTGGTATATTTTACTAGATAGGCATAACGTAC
>Erigeron_speciosus_TRINITY_DN24133_c0_g1_i1-AT1G12470
CTGTAATTATACAAAAGTAAAGGGTTGTAAGCTGCATAATTATGGTCGCTCTTTGATTACTTTATCTCTGCTTAATCACCTTGACGGACCGCAACCGGAGATCATAACTCCGGTGATCAATCAATCACGTGATCTATCTTCTCTCTTTCTTTCAATAATATTATAAATTTGTTTTAGAAATTGAGTATCGGAGAAGATGGAATTTAGAAGGCAAGTATTTTCTGTAGATCTTCTAGAGAGATATGCAGCAAAAGGTCATGGAGTTATTACCTGTATGGCATCTGGAAATGATGTCATTGTTATAGGAACTAGTACTGGATGGTTAATCAGGCATGACTTTGGTGTTGGTGATTCTTACGATGTTGATCTCTCTTCTGGTCGCGGAGACCAATCCATCCACAGCATTTTTGTTGATCCTGGTGGGAGTCATTGTATTGCCACCGTTGTCGGCAATGGCGCTTCGGATACATATTATATGCATGCAAAATGGTCAAAGCCCAGAGTGCTGTCCGCACTGAGAGGCCGTGTGGTCAATACTGTTGCCTGGAATAGACAACAGATAACAGAAGCTTCTACACGAGAAGTTATTCTTGGTACAGAAAATGGCCAGCTGCATGAAATTTTTGTTGATGAGAAAGATAAGAGGGAGAAATACGTAAAGTTTTTATTTGAGCTATCTGAATTACCAGAAGCTTTCAAGGGGTTACAGATGGAAACAGCTACCTTGAACATTGGAACTAGATACTATGTGATGGCAGTAACTCCAACTAGGCTTTATTCGTTTACTGGCATTGGATCTCTTGAGACTATCTTTGCCAGTTATGTAGAGCGTGCTGTGCATTTTATGGAGCTTCCTGGAGAAATACCAAATAGTGAGCTGCACTTCTTCATTAAACAAAGAAGAGCAGTGCATTTTGCTTGGCTTTCTGGAGCTGGTATCTATCACGGCGGCCTGAATTTTGGTGCACAAAACAGGTCACCAAATGGAGATGAGAATTTTGTGGAGAACAAGGCTCTTTTGGACTATTCGAAGTTAAGTGATGGTGGCGAAGTGGTTAAACCAAGTTCTATTGCACTCTCAGAATTTCACTTTTTGCTTCTAATTGGGAACAGGGTGAAGGTTGTAAATAGAATTAGTGAACAAATTGTAGAAGAACTTCAGTTTGATCAAACATCAGAGTCGGCATCAAAAGGAATCATTGGCCTATCCATTGATGCATCTGCTGGGCTGTTTTATGCATATGATGAAAACTCAATCTTTCAGGTTTCTGTCACTGATGAAGGCCGAGATATGTGGAAAGTGTACCTGGACCTAAAGGAATACGCAGCTGCTTTGGTAAATTGTTCTGATTCATTTCAGAGAGACCAAGTATACTTAGAACAGGCTGAAGCTGCTTTTTCTGCTAGAGACTTCTTCAGAGCCGCATCATTTTTCGCTAAAATCAATTATGCATTGTCATTTGAAGAGATCACACTGAAGTTTATAAGCATAGGAGAACAGGATGCCTTAAGGACGTTTTTGCTACGGAAGCTTGATAATCTCGTGAAAGATGATAAGTGTCAAATAATGATGATATCTACATGGGCCACCGAATTGTATCTTGACAAGATCAATAGATTACTGCTGGAGGATGACTCACCAGAGAACCGTAATTCAGAATACCAGTCAATCATTATGGAATTTCGTGCTTTTCTTAGTGACAGTAAAGATGTGCTGGATGAGGCAACTACTATGAAGCTACTTGAAAGCTATGGTCGAGTTGATGAATTGGTATATTTTGCTAGTCTAAAGGAACAACACGAAATTGTGGTCCATCACTACATTCAGCAAGGAGAAGCAAAGAGAGCCTTGAACGTACTTCAAAAACCCGGTGTTTCTGTTGATCTACAGTATAAGTTTGCTCCAGATCTCATCATGCTTGATGCATATGAAACTGTCGAGTCATGGATGACCAGGAAAGACTTGAATCCAAGAAAGCTGATTCCTGCAATGATGTCATATTCTAGTGAGCCCCATGCAAAGAATGAAACCCATGAAGTGATCAAGTATTTAGAATTTTGTGTTCATCGACTCCAGAATGAAGATCCAGGTGTTCATAACCTCTTGCTCTCTCTGTATGCAAAGAAGGAAGATGATAGTGCCCTTTTGCGGTTTCTACAATGCAAGTTCGGGAAAGGACGTTCTAGTGGCCCTGATTTCTTTTATGATCCCAAGTACGCCTTGCGTCTTTGTCTCAAGGAAAAGCGAATGCGTGCATGTGTTCATATCTACAGCATGATGTTTATGCACGAAGAAGCTGTTGCACTTGCTCTTCAGGTTGATCCTGAGCTTGCAATGGCTGAAGCAGACAAAGTGGAGGATGATGAAGACTTGAGGAAGAAGCTATGGCTTATGGTCGCCAAACATGTTGTTGAGCAGGAAAAGGGTACTAAAAGAGAGAACATTAGGAAGGCAATTGCATTTCTCAAGGAAACTGATGGCCTGTTAAAGATTGAAGATATCTTACCTTTCTTTCCAGACTTTGCACTAATTGATGACTTCAAGGAAGCAATATGTTCATCTTTAGAGGATTACAACCAGCAAATTGAAAAATTGAAAGAGGAGATGAATGATGCAACACATGGTGCAGATAATATAAGAAATGATATTAGCGCTCTTGCTCAGAGATATACAGTCGTTGATCGTGATGAGGAATGCGGGGTTTGCAGGCGGGTAATTTTGGCTGCTGGTGCAGATTATCAAAGGGCAAGGGGTTATACAACCATAGGGCCAATGGCCCCTTTTTACGTGTTCCCATGCGGGCATGCGTTTCATGCACAATGTCTTGTTGCACATGTTACTAAATGCACTGATCAAAATCAAGCGGAGTATATACTGGATCTTCAGAAACAACTCACTTTAATGAGTGTTGAACCAAAGGAGAGTGTAAATGGTGGCGACGACTCGATCGGAAGTGTCGCTCCAGTTGACAAGATTCGGTCACAGTTAGACGATGCCATAGCGAGTGAATGCCCATTTTGTGGGGATCTGATGATAAGTGAGATATCGAAGCCATTTGTTTTGCCCGAGGAATCATATCTAGTATCTTCATGGGAGATCATGTCAAAGAATGCTGGAAGTGAGAAAGGCATTTCATTTGTTGTCTAGGAGAAGGTTTCAACAATCTGCATATAGTGATTGAAAAGCAAAAGTGTGAAATGGGTTCGAGTCTTTTTATCATTTTTGTTGATATGTAGCATGCGGGTGTTGCCAATGAGTATATACTAGCAAAAGGCTTAGATAGGCGGAGAAACCTTGACTTTGTGCTACGTTACCGACCTTCCCCAAGGACGAGCATCAGACAATGAATACTTGTTGTTGGGTACTATCATATTGGAGTTTGGAATGGATTTGAACCTTCGACCTATTTTTTAAGTTTTCCTTAGTGGCCCAACTAAGCATTCAGGTTGAGTTGTATTAAAGTTGAAGACGAAAATGTATTGGTGCATTGTTTTATAGTTCAGAAATCGTTAAATGCGAGTTTACAACTTAAAACAACTTTTATCACAGCGGAAAATAAAATTATCAATTGTTATACATATCAAAATGTAAAACATTTTTCTGTAATACTGTATTGTAGGTC
>Flaveria_vaginata_TRINITY_DN12696_c0_g2_i1-AT1G12470
CTACCACATTTACGTTGtcggacgaacggccaccggagatcggtgaaatcggagatcggtgaaatcggagatcTTCACTTTTATTGTTTAAGTCTTACACTCAAATTATCTATTTATCTTCGATAATCTCAAACTTAAGTTGATTTATAACCTTAATTGTCGTTCGATTCCACAAGCCCTAATCACTTTCGCTCACTCGTCGATTCAATCGGGAATTCTCCAAGCCCCTCCCCTCACTCCTTCTCAAGGTTTCCATAATTGGTCTGTGGGGAAGATGGAATTAAGAAGGCAAGTATTTACCGTAGATCTTCTAGAAAGATATGCAGCAAAAGGTCATGGAGTTATTACTTGTATGGCTTCTGGAAATGATGTCATTGTTCTAGGAACTAGCACTGGATGGCTAATCAGGCATGATTTTGGTGTTGGTGATTCTTATGATATTGATCTCTCTGGTGGTCGTGGGGATCAATCCATCCATAGAGTTTTTGTTGATCCTGGTGGGAGTCATTGTATTGCCAATGTAGTTGGCAATGGTGCTTCTGATACATATTACATGCATGCAAAGTGGGCAAAACCAAGGATTTTGACCAAACTAAAAGGCCTTGTGGTCAATACTGTTGCCTGGAATAGACAACAGATAACAGAAGCTTCGACACGAGAGGTTATTCTTGGTACGGATAATGGCCAACTGCATGAAATTGCTGTTGATGAGAAAGATAAAAGGGAGAAATACATAAAATTTATATTTGAACTATCTGAATTGCCAGAAGCTTTCAAGGGGTTACAGATGGAAACAGCTAGCTTGAACAACGGAACCAGATACTATATTATGGCGGTGACTCCAACAAGGCTTTATTCTTTTACGGGTATTGGAACTCCAGAGGCTGTCTTTGCCAGTTATGCAGATCGTGCAGTGCATTTTATGGAGCTTCCTGGAGATATACCAAATAGTGAGCTTCATTTCTTCATCAAACAAAGAAGAGCAGTGCATTTTGCTTGGCTTTCTGGAGCTGGTATATACCATGGTGGTCTGAATTTTGGAGCACAAAACAGATCAGCAAGTGGGAGTGAGAATTTCGTGGAGAACAAAGCTTTATTAGATTATTCGAAATTAAGTGATGGTGGCGAAGTGGTTAAACCTAGTTCTATTGCACTCTCAGAGTTCCACTTTTTGCTTCTAATTGGGAATAGAGTGAAGGTTGTAAATAGGATCAGTGAGCAAATTGTAGAAGAACTTTATTTTGATCAAACATCTGAGTCTGCATCAAAGGGTATAATTGGCTTATCCATTGATGCATCTGCTGGGTTGTTCTATGCTTATGATGAAAACTCAATCTTTCAGGTGTCTGTGACTGATGAAGGCCGAGATATGTGGAAAGTGTACCTGGACTTGAAGGAATATGCTGCTGCTTTGGCAAATTGTTCTGATCCTTTCCAGAGAGACCAAGTATACTTAGAACAGGCTGAAGCTGCTTTTTCAGCTAGGGACTTCTTTAGAGCAGCATCATTTTTTGCTAAAATCAATTATGCATTGTCATTTGAAGAGATCACATTAAAGTTTATAAGCATAGGTGAACAGGATGCCTTGAGGACATTTTTATTACGGAAGCTTGATAACCTCGTGAAAGATGATAAGTTTCAAATAATGATGATATCTACATGGGCCACTGAACTGTACCTTGACAAGATCAATAGATTACTGCTGGAAGATGACACACCAGAGAAGCGTAATTCTGAGTACCAATCTATCCTTATGGAATTTCGTGCTTTTCTCAGTGACAGTAAGGATGTGTTGGATGAGGCAACCACAATGAAGCTACTTGAGAGCTATGGTAGAGTTGATGAACTGGTATATTTTGCTAGTCTAAAAGAACAACACGAGATTGTGGTTCATCACTACATTCAGCAAGGAGAAGCCAAAAGAGCCTTGGAAGTACTTCAAAAACCTGGTGTGTCTGTTGAACTGCAGTATAAGTTTGCTCCGGATCTCATCATGCTTGATGCATATGAAACTGTTGAATCATGGATGACCAGAAAAGACTTGAATCCAAGAAAACTGATTCCTGCAATGATGTCTTATTCAAGTGAACCACATGCAAAGAATGAAACCCATGAAGTAATCAAGTATCTAGAATTTTGTGTTCATCGGTTGCAGAATGAAGATCCTGGTGTTCATAACCTCTTGCTCTCTCTATATGCCAAGAAGGAAGATGACAGTGCCCTTCTTCGGTTCCTACAATGCAAATTTGGGAAAGGACGATCTAACGGCCCAGATTTCTTTTATGATCCTAAGTACGCCTTACGTCTATGCCTCAAAGAAAAACGTATGCGTGCATGTGTCCATATTTACAGCATGATGTTTATGCATGAAGAAGCTGTTGCACTTGCTCTTCAGGTTGACCCAGAGCTTGCAATGGCTGAAGCCGACAAAGTGGAAGATGATGAAGACTTGAGGAAAAAGTTATGGCTCATGGTTGCCAAGCATGTTGTTGAGCAGGAAAAAGGTACCAAAAGAGACAACATTAGGAAGGCAATTGCTTTTCTCAAGGAAACTGATGGTCTGTTAAAGATTGAAGATATCTTGCCTTTCTTCCCAGACTTTGCACTAATTGATGACTTTAAGGAAGCAATTTGTTCATCTTTAGAGGATTACAACCAGCAAATTGAGAAATTAAAAGAGGAGATGAATGATGCAACACATGGTGCAGATAATATAAGAAACGACATTAGTGCCCTTGCTCAAAGATATACAGTCGTTGACCGTGATGAGGAATGCGGGGTTTGCAAGCGGGTAATTTTGTCTTCAGGGGCGGATTACCGAATGGCAAGGGGTTATACAACGATTGGGCCAATGGCTCCTTTCTATGTGTTCCCGTGTGGACACGCGTTTCATGCGCAATGCCTTGTTGCTCATGTTACCAAATGTACCGACCAAAATCAAGCTGAGTATATACTGGATCTTCAGAAGCAGCTCACTTTAATGAGTGTAGAGCCAACGGAGGGTGTAAATGGTGGGTTAAGTGGTGATGACTTGATTACAAGTGTGACCCCTATTGATAAGATTCGATCACAATTAGATGATG
>HA412_trinity_comp8297_c0_seq1-AT1G12470
ATCTTTCATTCTACGATTCAGCAGCAGGGAGGGAAGGCAAGGTTCAATCAGCAGCTTCTAGGTTTCCAAAACTGGTATGTGGGGAAGATGGAATTCAAAAGACAGGTATTTACCGTCGATCTTCTAGAAAGATATGCAGCAAAAGGTCATGGAGTTATTACTTGCATGGCATCCGGAAATGATGTCATTGTTCTAGGAACTAGTACTGGATGGCTAATTAGACATGATTTTGGTGTCGGTGATTCTTACGATATCGATCTCTCTGCTGGTCGTGGTGACCAATCCATCCATAAAGTTTTCGTTGATCCCGGTGGGAGTCATTGTATCGCCAACGTAGTTGGAAATGGTGCTTCCGAAACATATTACATGCATGCAAAGTGGCCCAAGCCCAGGGTGTTGACCAAACTAAAAGGCCTCGTGGTCAATACCGTTGCCTGGAATCGGCAACAGATAACAGAAGCTTCAACACGAGAGGTTATTCTTGGTACGGATAATGGTCAACTGCATGAAATCGCTGTCGATGAGAAAGATAAGAGGGAGAAATACGTAAAATTTATATTCGAACTCTCTGAATTGCCAGAAGCTTTCAAGGGGCTACAGATGGAAACAGCTAGCTTTAACAATGGAACTAGATATTATATTATGGCCGTAACTCCAACAAGGCTTTATTCTTTTACGGGTACCGGATCTCCAGAGGCCGTCTTTGCCAGTTATGCAGATCGTGCAGTGCATTTTATGGAGCTTCCTGGAGACATACCAAACAGCGAGCTGCATTTCTTCATCAAACAAAGACGAGCAGTGCATTTCGCTTGGCTTTCCGGAGCTGGTATTTATCACGGTGGTCTGAATTTCGGAACGCAACGGGGCGAGAATTTCGTTGAGAACAAAGCTCTTCTTGATTACTCAAAGTTAAGTGACGGTGGTGAAGTGGTTAAGCCGAGTTCAATCGCACTCTCAGAGTTCCACTTTTTGCTTCTAATTGGAAACAGGGTGAAGGTTGTAAATAGAATCAGTGAGCAAATTGTCGAAGAACTTTATTTCGATCAGACATCAGAGTCAGCATCAAAGGGGATAATCGGCTTATCCATTGATGCATCTGCTGGATTGTTCTATGCATACGATGAAAACTCGATCTTTCAGGTGTCTGTAACCGATGAAGGCCGAGATATGTGGAAAGTGTACCTAGACTTGAAGGAATACGCTGCTGCGTTGGCAAATTGTTCCGATCCTTACCAGAGAGACCAAGTATACTTAGAACAGGCCGAAGCTGCTTTTTCAGCCCGGGACTTCTTTAGAGCGGCATCATTCTTTGCTAAAATCAACTATGCATTGTCGTTTGAAGAGATCACATTAAAGTTTATCGGCATAGGTGAACAGGATGCGTTAAGGACGTTTTTATTGCGGAAGCTTGATAATATTGTGAAAGATGATAAATTTCAAATAATGATGATATCTACATGGGCCACTGAACTGTACCTTGACAAGATCAATAGATTACTGCTGGAAGATGACTCACCGGAGAAGCGTAGTAATTCCGAATACCAATCTATCGTTATGGAGTTTCGTGCTTTTCTCAGTGACAGTAAAGACGTGTTGGATGAGGCTACTACAATGAAGCTACTCGAAAGCTACGGTAGAGTTGATGAATTGGTATATTTTGCTAGTCTAAAGGAACAATACGAGATTGTCATTCATCACTACATTCAGCAAGGAGAGGCGAAAAGAGCCTTGGATGTACTTCAAAAACCTGGTGTTTCTGTTGATCTTCAGTATAAGTTTGCTCCAGATCTCATCATGCTTGATGCGTACGAAACCGTTGAATCATGGATGACCCGAAAAGACTTGAATCCACGAAAACTGATTCCCGCAATGATGTCTTATTCAAGTGAACCCCATGCAAAGAATGAAACCCATGAAGTAATCAAGTATTTAGAATTTTGCGTTCATCGGTTGCAGAATGAAGATCCGGGTGTTCATAACCTCTTGCTCTCTCTATATGCCAAGAAGGAAGATGAAAGTGCTCTTTTGCGGTTCCTACAATGCAAATTTGGGAAAGGACGATCTAACGGCCCTGATTTCTTTTACGATCCTAAGTACGCTCTTCGTCTTTGCCTCAAAGAAAAACGTATGCGTGCATGTGTACATATTTACAGCATGATGTTCATGCATGAAGAAGCCGTTGCGCTTGCTCTTCAGGTTGACCCAGAGCTCGCGATGGCCGAAGCAGACAAAGTGGAAGACGATGAAGACTTGAGGAAAAAGTTATGGCTTATGGTTGCCAAACATGTTGTCGAGCAAGAAAAAGGTACTAAAAGAGACAACATTAGGAAAGCAATTGCTTTTCTTAAGGAAACCGACGGTCTGTTAAAGATTGAAGATATCTTACCTTTCTTCCCGGACTTTGCACTAATTGACGACTTCAAGGAAGCAATTTGTTCATCTTTAGAGGATTACAACCAGCAGATCGAAAAATTAAAAGAGGAGATGAATGATGCAACACACGGTGCGGATAATATAAGAAATGACATTAGTGCCCTTGCTCAAAGATATACGGTCGTTGACCGTGATGAAGAATGCGGGGTTTGCAAGAAGGTAATTTTACCTTCGGGTGCTGATTACCGAATGGCGAGGGGTTATACAACAATTGGGCCAATGGCCCCTTTCTATGTGTTCCCATGCGGACACGCGTTTCATGCGCAATGCCTTGTTGCCCATGTTACCAAATGTACCAATCGAAATCAAGCTGAGCATATACTGGATCTTCAGAAGCAACTCACTTTAATGAGTGTGGAGCCTAAGGAGGGTGTAAACGGTGGGTTAAATGGTGCGTTAAGTGGTGATGACGTAGCCACAAGTGTGACCCCTATCGATAAGATTCGGTCACAACTAGATGATGCAATAGCAAGTGAATGCCCATTTTGTGGGGATCTGATGATAAGTGAGATTTCGAAACCATTTGTTTTGCCGGAAGAATCATATCTGGTTTCTTCATGGGAGATTATGTCCAAGAATGTTGGGATTGAGAAGGGCATTGCTTTTGTCGTGTAAAACAAGACGGTTTGCGTCGAAAACTAAAGCACAAGTGTGAGGGTGGTGGTTCTTTCGTTTTTGTTGATATGTATTATGTGGTGTTTATGGATACAATATTTATATTAACGTCATACAATTGTTTTTCTTGCATCGTCTGAGTTGACCTTTGTTTGGTGTTAAGCACGAGGCTGTTGTATGGATCTTATGATGTTTCAAGTGAAGATCTATTTTTTTTTTAAAAAAAA
>Matricaria_matricarioides_TRINITY_DN10950_c0_g1_i2-AT1G12470
CAAGAATTACAATTTCCAGTTAAAAAATGCAACCACACCAATGCTTCAATAAATAGTCAAATTCCTCTCACGACACCAACTTGTTGACGGACGGCCACCGGTGATCGATCAAATTTTCTCCTTTTAAATATTTTGTATTTGTGTATATCAGTATATGTGATGCAGCAACCTATGTGTCGAAAGTAGGATAACTAAGCTCATCATATAACAACAAACGGGGTGTTAGCTTAAGAAAATTGTAAGGTTTCCAAAGTTGGTTTCTGTAGAAGATGGAATTTAGACGCCAGGCGTTTACTGTAGATCTATTAGAGAGATATGCAGCAAAAGGTCATGGAGTTATTACTTGTATTGCATCTGGAAACGATGTCATTGTTTTAGGAACTAGTACTGGATGGCTCATCAGGCATGACTTTGGTGTTGGTGATTCGTACGATATTGATCTCACAAGTGGCCGCGGGGACCAGTCGATCCACAGTGTTTTTGTTGATCCTGGTGGCAGTCATTGTATTGCCACTGTTGTTGGGACTGGACTTTCTGATACATATTATATGCATGCAAAATGGTCAAAGCCCAGAGTGTTGGCTAAACTGAGAGGCCTTGTTGTTAATACTGTTGCATGGAACAGACAACAGATTACAGAAGCTTCGACACGAGAGATTATTCTTGGTACAGAGAATGGGCAATTGCATGAAATTGCTGTTGATGAGAAAGATAAGAGGGAAAAATATATTAAGTTTTTATTTGAACTATCTGAATATCCAGAAGCCTTTGAGGGTTTGCAGATGGAAACAGCTAGCATGGGCAATGTAACTAGATACTATGTGATGGCAGTAACACCAACAAGGCTTTATTCTTTTACTGGCATTGGAACACCAGAGAGTGTCTTTGCCAGTTATGTAGAGCGTGCAGTGCATTTTATGGAGCTTCCCGGAGAGATACCAAATAGTGAGCTACACTTCTTCATTAAACAACGGAGAGCTGTGCATTTTGCTTGGCTTTCTGGAGCTGGTATCTATCATGGTGGTCTCAACTTCGGAGCACAAAACAGATCACCGAATGGGGATGAAAATTTTGTGGAGAACAAAGCTCTTTTGGACTATTCAAAGTTAAGTGATGGTGGCGAAGTGGTTAAACCTAGCTCTATTGCACTCTCAGAATACCACTTTTTGCTTCTTATTGGAAACAGGGTGAAGGTTGTAAATAGAATTAGTGAACAAATTGTAGAAGAACTGTATTTTGATCAAACATCCGAGTCGTCATCAAAGGGGATCATTGGACTCTCTATTGATGCATCCGCTGGGTTGTTCTATGCATACGATGAAAACTCGATATTTCAGGTTTCTGTAACTGATGAAGGTCGAGATATGTGGAAAGTGTACCTGAACCTGAAAGAATACGCTGCTGCTTTGGCAAATTGTTCCGATCCTTTCCAGAGAGATCAAGTGTACTTAGAACAGGCCGAAGCTGCTTTCTCATCAAGGGACTTTTTTAGAGCAGCATCGTTCTTTGCTAAAATCAACTACGCATTGTCATTTGAAGAGATTACATTGAAGTTTATTACCATAGGGGAACAGGATGCCTTAAGGACCTTTTTGTTAAGGAAGCTCGATAATCTTGTGAAAGAAGATAAATTTCAAATAATGATGATTTCTACATGGGCCACTGAACTTTACCTTGACAAGATCAACCGACTACTGCTGGAAGATGACTCGCCAGAAAACCGTAGTTCAGAATACCAATCTATCATTATGGAATTCCGTGCTTTTCTCAGTGACAGTAAAGATGTGTTGGATGAGGCAACTACAATGACGCTACTTGAAAGCTATGGAAGAGTTGATGAATTGGTATACTTTGCTAGTCTAAAGGAACAGCACGAGATTGTGGTTCATCACTACATTCAGCAAGGAGAAGCAAAGAGAGCCTTGGATGTACTTCAAAAACCTAGCGTTTCTGTTGACCTTCAGTATAAGTTTGCTCCAGATCTCATCATGCTTGATGCATATGAAACCGTTGAGTCATGGATGACCAGGAAAGACTTGAATCCAAGAAAGCTTATTCCTGCAATGATGTCATATTCGAGTGAACCTCATGCGAAGAATGAAACCCATGAAGTCATCAAGTATCTAGAATACTGCGTTCATCGGTTGCAAAATGAAGACCCGGGTATTCATAACCTCTTGCTCTCTCTATATGCAAAGAAGGAAGATGACAGTGCCCTTCTGCGGTTCCTACAATGCAAATTCGGGAAAGGACGATCTAATGGCCCTGATTTCTTCTATGATCCAAAATATGCCTTACGTCTTTGCCTTAAGGAAAAACGTATGCGTGCATGTGTCCATATATACAGCATGATGTTTATGCACGAAGAGGCTGTTGCACTTGCTCTTCAGGTTGACCCTGAGCTTGCAATGGCTGAAGCTGACAAAGTGGAGGATGATGAAGAGTTGCGGAAGAAGCTGTGGCTGATGGTTGCCAAACATGTTGTTGAACAGGAAAAGGGTACGAAAAGAGAAAACATTAGGAAAGCAATTGCATTTCTAAAGGAAACCGACGGCCTCTTAAAGATTGAAGATATCTTACCTTTCTTTCCAGATTTTGCACTAATTGACGACTTCAAGGAAGCAATTTGTTCATCTTTAGAGGATTATAATCAGCAAATTGAGAAATTGAAAGAGGAGATGAATGACGCAACACACGGTGCGGATAATATAAGAAATGATATAAGTGCACTTGCTCAAAGATATACAGTCGTTGACCGTGATGAGGAATGCGGGGTTTGCCGGCGGATAATTTTATCTGCTGGTGCGGATTACCGAATGTCAAGGGGTTATACAACAATAAGCCCAATGGCACCTTTTTATGTGTTCCCATGTGGACACGCGTTTCATGCACAATGCCTTGTTGCCCATGTTACGAAATGTACCGATCAAAATCAAGCTGAGCGTATACTGGATCTTCAGAAGCAACTCACTCTAATGAGTGTCGAACCCAAAGTGGGTGTAAATGGTGGTTCAGGTGGCGATGACTCTATCACAAGTGTGGCTCCTGTTGATAAGATTCGGTCACAGTTAGATGATGCAATAGCGAGTGAATGTCCATTTTGCGGAGATCTGATGATAAGTGAGATTTCAAAGCCGTTTATTTTGCCGGAAGAATCATATTTGGCCTCTTCATGGGAGATTATGTCAAAAAACGTTGGAAGCGAGAAGGGCATTTCTTTTGTTGTTTAGAAGATGCTTTTAATGCTATAACAATTTACATGTAGAGATGTATTTATCTCGAACAGTGAAAGTATAAGTTTGGGAATGAGGTGATCTTTCGTTTTTGTTGATGTGTAGAGTGCGGGTGTTGTCGATATT
>Schlechtendalia_TRINITY_DN8059_c0_g1_i9-AT1G12470
TCGGCCGCTATCTCAATCGCTCGCTCCTCTCGTTCGCTCAAACAATATCAGCTATCTAATTGGCAAACAGGGTACAGGGATTGGGGTAAATTACATCATTCCCATACCTACTTTGTCTATGGAAATTCTATAACTTCGAGGAGTGGTTGCACAGGTTTTGATTTTGGGATCAGGAGCAGATGGAGTACGGAAGGCAAGTATTTTCCGTAGATCTTCTGGAGAGATATGCTGCTAAAGGTCATGGGGTTATTACTTGTATGGCTTCAGGAAATGATGTCATTGTTATAGGAACGAGTACTGGATGGCTAATCAGGCATGATTTTGGTGGTGGTGATTCTTATGATATTGATCTCTCCACTGGTCGACCTGGGGACCAATCCATCCACAGAGTTTTTGTTGATCCTGGCGGGAGTCATTGTATTGCTACCGTTGTGGGAACTGGAGCTCCAGATACCTATTATATGCATGCAAAATGGACAAAGCCCCGAGTCTTGACAAATTTGAGAGGCCTTGTGGTGAACACTGTTGCTTGGAATAGACAGCACATAACTGAAGCATCAACAAGAGAGGTTATTCTTGGTACAGAGAATGGCCAATTGCATGAAATGGCTGTTGATGAGAAAGATAAAAAGGAGAAATACATAAAGTTTCTATTTGAACCATCTGAATTGCCAGAAGCTTTCAAGGGCTTACAGATGGAAACAGCAAGCACGAACAGTGGTACTAGATACTATGTCATGGCAGTGACTCCTACAAGGCTTTATTCCTTTACTGGTGTTGGGTCATTGGAGACGGTCTTCGCAAGTTACTTAGAGCGGGCGGTGCATTTTATGGAGCTTCCTGGAGAAATACCAAATAGTGAACTGCACTTCTTCATTAAGCGAAGAAGGGCTGTGCATTTTTCTTGGCTTTCCGGAGCTGGAATATATCATGGTGGTTTGAACTTTGGAGCACAGAACAGATCACCAAATGGGGATGAGAATTTTGTGGAAAACAAGGCACTTTTGGACTATTCAAAGTTGAGTGAAGGCACTGAAGTTGTTAAACCAAATTCTATTGCACTGTCAGAGTTCCACTTCTTGCTTCTAATTGGAAACAGGGTGAAGGTTGTGAATAGAATCAGTGAGCAAATTGTAGAAGAGCTAAACTTTGATCAAACATTAGAGTCAGTTACGAGTGGTATAATTGGCCTTTGCATTGATGCATCAGCTGGATTGTTCTATGCATATGACCAGAACTCAATATTCCAGGTGTCTGTGACCGATGAAGGCCGAGATATGTGGAAAGTGTACCTGGATCTGAAGGAATATGCTGCTGCTCTGGCAAATTGTTCCGATCCATTCCAGAGAGATCAAGTATATTTAGAACAGGCTGAAACTGCTTTTTCTGCCAAGGACTTCTTTCGAGCAGCATCATTCTTTGCTAAAATCAGCTTTGCATTGTCTTTTGAAGAGATCACATTGAAGTTTATTAGCATAGGGGAACAGGATGCTTTAAGGACATTTTTGCTGCGAAAGCTGGATAACCTTTCAAAAGATGATAAATGTCAAATAACAATGATATCCACCTGGGCAACAGAATTGTATCTGGACAAGATCAATAGATTACTGCTGGAAGATGATTCGCCTGAGAACCGAAGTTCAGAATACCAATCTATCATCAAGGAATTTCGTGCTTTTCTCAGTGACAGTAAAGACGTACTGGATGAGACAACTACAATGAAGCTACTTGAGAGTTATGGTAGAGTTGATGAATTGGTCTATTTTGCCAGTTTGAAGGAACAACATGAGATTGTCGTTCATCATTACATTCAGCAAGGAGAAGCAAAACGAGCACTGGAAGTACTGCAAAAACCTGGTGTTCCTGTTGATCTTCAGTATAAGTTTGCTCCAGATCTCATCATGCTTGATGCATATGAAACTGTTGAGTCGTGGATGAACAGAAAAGACTTGAATCCAAGGAAGCTGATCCCTGCCATGATGTCTTATTCGAGTGAACCTCATGCAAAGAATGAGACCCATGAAGTAATCAAGTATTTAGAATTTTGTGTTCATCGCTTGAAGAATGAAGATCCTGGTGTTCATAACCTATTGCTTTCTCTGTATGCCAAGAAGGAAGATGATAGTGCTCTTTTGCGGTTCTTACAATGCAAATTTGGCAAAGGGCAGTCAAGTGGCCCTGATTTTTTCTATGATCCCAAGTATGCCTTGCGTCTTTGCCTCAAGGAAAAGCGAATGCGTGCCTGTGTTCACATCTACAGCATGATGTCAATGCATGAAGAAGCTGTTGCTCTTGCTCTTCAGGTTGACCCAGAGCTTGCTATGGCTGAAGCAGACAAGGTGGAGGATGATGAAGACTTGAGGAAGAAACTTTGGCTTATGGTTGCCAAGCATGTTGTTGAGCAGGAAAAGGGTACTAAAAGAGAGAACATCCGGAAGGCAATAGCATTTCTCAAGGAAACTGATGGTCTGTTGAAGATTGAAGATATCTTACCTTTCTTTCCAGACTTCGCACTAATTGATGACTTCAAGGAAGCAATTTGTTCATCTTTAGAGGATTACAACCAGCAAATCGAAAAATTGAAAGAAGAGATGAATGACGCTACACACGGTGCAGACAATATAAGAAATGATATCAGTGCCCTTGCGCAACGATATGCTGTTGTTGACCGTGACGAAGAGTGTGGGGTTTGCCGGCGGATAATTTTGTCTGCGAGTGCGGATTATCGAAGAGCTAGGGGTTATACAACCACAGGGCCAATGGCCCCTTTCTACGTCTTTCCTTGTGGACATACCTTTCATGCACAATGCCTCGTTGCTCATGTTACCAAGTGCACCGACCAAAATCAAGCTGAGCATATACTGGATCTTCAGAAGCAGCTAACGTTAATGGGCGGTGAGCGCAAGGAGGGCTTGAATGGAGATGAGTTGATGGGCGTAACCCCTCTTGATAAGATCCGTTCAGAGTTAGATGATGCAATAGCTAGTGAATGCCCGTTTTGTGGGGACTTGATGATCAACGAGATTTCGAAACCCTTTATTCTTGCTGAGGAACCGTATTATCAGGTCATGTCATGGGAGATCACTTCGAAAAATCTTGGAAACGAAAAGGGCATTTCGTTTGTCATCTAGACTGCAAAACTTGGCTTCTAATCAACATGTCAAGAACATTTTTTTTAATGATTATTGTTAATTTTATTTGAATTGTAGTGTCAATTTTGAGATTTTCATGTTGAATAGGACATCAATTTTTCTCTAAAAGCATTTTTTGGGATTTGATTTCACTCGACTTTCTTCACTTTCGTTGTATGGGCTCTTGGTTAACTTTGTATATGGGTAAATAGGAGTCTAGCTTTTTGAAAAATTCTGGAACGCTATTTGCCGTCCCTTATATAACTTTCGTCACTCCCGAGAAATTATCAAAACCTCCATTTGCCAAAAACCTCTCACACAAAATCGGCCCGGCCGGAATTCCTGTACGCCGCAACACGTTGCGACGGAAATTATGTACGCCGGACAGCCTTTGTGGCGGAAAAATTGTACACGAGGAGAGGTTTTTGGCGGAAAAAACGTACGCGGGGAAGGGTTTTTGGCGGAAAATTCGTGCG
>Anthemis_tinctoria_TRINITY_DN31506_c0_g2_i1-AT1G12470
AAGGATCGAATTAAGAAAAACTCATTCTTAACGGGGGTGTATTTCCATTAACCGAAACTAAAGGGTGCAAAATTGTACATTCGAGTCCCAAAAATCACTAATCTCCTCTCACGACACCAAATTGTTGACGGACGGCCACCGGAGATGGATCAAATTTTCTGTTTTTAATAGTTCTTGTCTCCAAAGTTGGTTTCAGTAGAAGATGGAATTTAGACGCCAGGCGTTTACTGTAGATCTATTAGAGAGATATGCAGCAAAAGGTCATGGAGTTATTACTTGTATGGCATCTGGAAACGATGTCATTGTTTTAGGAACTAGTACTGGATGGCTCATCAGGCACGACTTTGGTGTTGGTGATTCTTATGATATTGATCTCTCAAGTGGTCGCGCGGACCAAACGATCCACCGTGTTTTTGTTGATCCTGGAGGCAGTCATTGTATTGCCACCGTTGTCGGGACCGGAGTTTCTGAGACATATTATATGCATGCAAAATGGCCAAAGCCGAGAGTGTTGGCTAAACTCAGAGGCCTTGTTGTTAATACTGTTGCATGGAACAGACAACAGATTACAGAAGCTTCGACACGAGAGGTTATTCTTGGTACAGAGAATGGTCAATTGCATGAAATTGCTGTTGATGAGAAAGATAAGAGGGAAAAATATATTAAGTTTTTATTTGAACTATCTGAATATCCAGAAGCCTTTGAGGGCTTGCAGATGGAAACAGCGAGCATGGGCAATGTCACTAGATACTATTTGATGGCAGTAACACCAACAAGGCTTTATTCTTTTACTGGCATTGGAACTCCCGAGAGTGTCTTTGCCAGTTATGTAGAGCGTGCAGTGCATTTTATGGAGCTTCCTGGAGAGATACCAAATAGTGAGCTACATTTCTTCATTAAACAAAGAAGAGCTGTGCATTTTGCTTGGCTTTCTGGAGCTGGTATCTATCATGGTGGTCTCAACTTTGGAGCACAAAACAGATCACCGAATGGGGATGAAAATTTTGTGGAGAACAAAGCTCTTTTGGACTATTCAAAGTTAAGTGATGGTGGCGAAGTGGTTAAACCTAGCTCTATTGCACTCTCTGAATACCACTTTTTGCTCCTTATTGGAAACCGGGTGAAGGTTGTAAATAGAATTAGTGAACAAATTGTAGAAGAACTTCAATTTGATCAAACATCAGACTCGTCATCAAAGGGGATCATTGGACTCTCTATTGATGCATCCGCTGGGTTGTTCTACGCGTACGATGAAAACTCGATATTTCAGGTTTCTGTAACTGATGAAGGTCGAGATATGTGGAAAGTGTATCTGAACTTAAAACAATACACTGCTGCTTTAGCAAATTGTTCTGATCCTTACCAGAGAGATCAAGTTTACTTAGAACAGGCCGAAGCTGCTTTCTCAGCCAGGGACTTTTTTATAGCATCATCGTACTTTGCTAAAATCAACTACGCGTTGTCATTTGAAGAGATTACATTGAAGTTTATTACCATAGGGGAACAGGATGCCTTAAGAACCTTTTTGTTAAGGAAACTCGATAATCTTGTGAAAGATGATAAATTTCAAATAATGATGATTTCTACATGGGCCACTGAACTTTACCTCGACAAGATCAATCGACTACTGCTAGAAGATGACTCGCCAGACACCCGTAATTCAGAATACCAATCTATCATTATGGAATTTCGTGCATTTCTCAGTGACAGTAAAGATGTGTTGGATGAGGCAACTACAATGACACTACTTGAAAGCTACGGAAGAGTTGATGAATTGGTATACTTTGCTAGTCTAAAGGAACAACACGAGATTGTGGTTCATCACTACATTCAGCAAGGAGAAGCAAAGAGAGCCTTGGATGTACTTCAAAAACCTAGTGTTTCTGTTGACCTTCAGTATAAGTTTGCTCCAGATCTCATCATGCTTGATGCATATGAAACCGTTGAGTCATGGATGACCAGGAAAGACTTGAATCCAAGAAAGCTGATTCCTGCAATGATGTCATATTCAAGTGAACCTCATGCCAAGAATGAAACCCATGAAGTCATCAAGTATTTAGAATACTGCGTTCATCGGTTGCAAAATGAAGACCCGGGTATTCATAACCTCTTGCTCTCTCTATATGCAAAGAAGGAAGATGACAGTGCGCTTCTGCGTTTCCTACAATGCAAATTCGGGAAAGGACGATCTAACGGCCCTGATTTCTTCTATGATCCAAAATACGCGTTACGTCTTTGCCTTAAGGAAAAACGTATGCGTGCATGTGTCCATATATACAGCATGATGTTTATGCACGAAGAAGCTGTTGCACTTGCTCTTCAGGTTGACCCGGAGCTTGCAATGGCTGAAGCAGACAAAGTGGAGGATGATGAAGAGCTGCGCAAGAAGCTTTGGCTTATGGTTGCCAAACATGTTGTTGAACAGGAAAAGGGTACTAAAAGAGAAAACATTAGGAAAGCAATTGCATTTCTAAAGGAAACCGACGGTCTCTTAAAGATTGAAGATATCTTACCTTTCTTTCCCGATTTTGCACTAATTGACGACTTCAAGGAAGCAATTTGTTCATCTTTAGAAGATTATAATCAGCAAATTGAGAAATTGAAAGAGGAGATGAATGACGCAACACACGGTGCGGATAATATAAGAAATGATATCAGTGCACTTGCTCAAAGATATACAGTCGTTGACCGTGACGAGGAATGCGGGGTTTGCCGCCGGATAATTTTATCTGCGGGTGCGGATTACCGAATGTCAAGAGGTTATACAACAATAAGCCCAATGGCTCCTTTTTATGTGTTCCCATGTGGACACGCGTTTCATGCGCAATGCCTTGTCGCCCATGTTACAAAATGTACCGATCAAAACCAAGCTGAACATATACTGGATCTTCAGAAGCAACTCACTCTAATGAATGTTGAACCCAAAGTGGGTGTAAATGGTGGTTCGGGTGGCGATGACTCTATCACAAGTGTGGCTCCTGTTGATAAGATTCGGTCACAGTTAGATGATGCAATAGCGAGTGAATGTCCGTTTTGTGGGGATCTGATGATTAGTGAGATTTCAAAGCCGTTTATTTTGCCGGAGGAATCATATTTGGCATCTTCATGGGAGATCATGTCAAAGAACGTTGGAAACGAGAAGGGTATTTCTTTTGTTGTTTAAAAGATGATTTAATGTTATAACAATTTTTTACATGTAGAGATGTATTTATCTCGAAAAGTGAAAGTATGAGTTGGGAATGAGGTGATCTTTTGTTTTTGTTGATGTGTAGAGTGCGGGTGTTGTCGATATTAATATATTTGAGCTATACATATTGTACACTTGTTTTCTTCACTGTTTTTGCAAGTGATTATCTAATGTTGAAGAGAACATGTAGCAAC
>Trapopogon_dubius_TRINITY_DN1211_c0_g1_i1-AT1G12470
ACATGACTTTGGTGGTGGTGATTCTTATGATATTGATCTCTCCACTGGTCGCGTGGACCAGTCCATCCACAGAGTGTTTGTCGATCCTGGTGGGTGTCATTGTATTGCAACCGTTGTGGGCCCCGGAGTTTCTGATACATATTACATGCATGCAAAATGGCCAAAGCCCAGAGTGTTGGTCAAACTCAGAGGCCTTGTAATCAACGCGGTTGCCTGGAACAGACAACATATAACAGAAGCTTCCACACGAGAGATTATTCTTGGTACAGATAACGGCCAACTCCATGAAATTGCTGTTGATGAGAAAGATAAGAGGGAGAAATACATTAAGTTTCTATTTGAACTATCTGAATTGCCACAAGCTTTTGAAGGGTTGCAGATGGAAACAGCTACCATGAACAACGGTACTAGATACTATTTGATGGCAGTAACTCCAACAAGGCTTTATTCTTTTACTGGTGTTGGATCACTGGAGACTATTTTTGCCAGCTATGTAGACCGTGCAGTTCATTTCATGGAGCTTCCTGGAGAGATACCAAATAGTGAGCTGCACTTTTTCATTAAGCAAAGACGAGCAGTGCATTTCGCTTGGCTTTCTGGAGCTGGTATCTATCATGGTGGTCTGAATTTTGGAGCACAAAACAGGTCGCCAAATGGGGATGTGAATTTTGTGGAGAACAAAGCTCTTTTGGGCTATTCAAAGTTAAGTGACGGTAGCGAAATGGTCAAACCTAGTTCCATGGCACTCTCAGAGTTCCACTTTTTGCTTCTAATTGGAAATAGAGTCAAGGTTGTAAATAGAATTGGTGAGCAAATAGTGGAAGAACTTCAATTTGATCAAACTTCAGACACATCATCAAAAGGAATCATTGGCCTATCCATTGATGCATCTGCTGGATTGTTCTATGCATATGATGAAGACTCAATCTTTCAGGTGTCTGTAACCGATGAAGGCCAAGATATGTGGAAAGTTTACCTTGACCTAAAGGAATATGCTGCTGCTTTAGCTAACTGCTCTGATCCTTTCCAGAGAGACCAAGTATACTTGGTACAGGCTGAAGCTGCTTTTTCAGATAAGGACTTCTTTAGAGCTGCATCATTCTTTGCGAAAATTAACTATGCGTTATCATTCGAAGAGATCACATTAAAGTTTATAGGCATCGGGGAACAGGATGCTTTAAGGACATTTTTGTTACGAAAGCTTGATAGTCTTGTAAAAGATGATAAATGTCAAATAATGATGATATCTACATGGGCCACTGAACTTTACCTTGACAAGATTAATAGACTACTTCTGGAAGATGACTCACCAGATAACCGTAATTCAGAATACCAATCTATTATCATGGAGTTTCGTGCTTTTCTGAGTGACAGTAAAGATGTGTTGGATGAAGCAACTACAATGACACTACTCGAAAGCTATGGTAGAGTTGATGAATTGGTGTATTTCGCTAGTTTAAAGGAACAACACGAGATTGTGATTCATCATTACATTCAGCAAGGAGAAGCAAAGAGAGCCTTGGATGTACTTCAAAAACCTGGTGTTTCTGTTGATCTTCAGTATAAATTTGCTCCAGATCTGATTATGCTTGATGCATATGAAACTGTTGAGTCATGGATGACTAGGAATGACTTGAATCCAAGAAAGCTTATTCCTGCAATGATGTCTTATTCAAGTGAACCCCATGCAAAGAATGAAACCCATGAAGTAATCAAATATCTAGAATTTTGCGTTCATCGGTTACAAAATGAAGATCCAGGTGTCCATAACCTCTTGCTCTCTCTATACGCAAAGAAGGAAGATGACAGTGCACTTCTCCGATTCCTACAATGCAAATTCGGGAAAGGACGATCCAACGGCCCAGATTTCTTCTACGATCCTAAATACGCATTACGTCTTTGTTTAAAGGAAAAGCGTATGCGTGCGTGTGTTCATATTTACAGTATGATGTTTATGCATGAAGAAGCAGTGGCACTTGCTCTTCAGGTTGATCCTGAGCTAGCGATGGCTGAAGCAGACAAAGTTGAGGACGATGAAGATTTAAGAAAAAAACTTTGGCTCATGGTTGCCAAACATGTTGTTGAGCAGGAAAAGGGTACTAAAAGAGAAAACATTAGAAAGGCAATCGCGTTTCTTAAGGAAACAGACGGCCTTTTGAAGATTGAAGATATCTTACCTTTCTTTCCGGATTTTGCATTAATCGATGATTTCAAAGAAGCGATTTGTTCGTCTTTAGAGGATTATAATCAGCAAATTGAGAAATTAAAAGAGGAGATGAACGATGCAACACACGGTGCAGATAATATAAGAAATGACATTAGTGCCCTTGCTCAAAGATACACAGTCGTTGACCGCGATGAGGAATGCGGGGTTTGTCGGAGGGTAATTTTGTCAAGGGGGGCGGAATTTCGGGTGACGAGAGGTTATACAACAATGGGGCCCATGGCCCCTTTTTATGTGTTCCCGTGTGGACACGCGTTTCATGCGCAATGTCTTGTTGCACATGTTACAAAATGTACCGACCGACATCAAGCTGAGCATATACTGGATCTTCAGAAGCAACTGACTTTAATGAGTATGGAGGCAAAAGAGGGTGTAAATGGTGGGTTAAACAATGATGACGTCGTCACAAGTGTGGCCCCTGTTGATAAGATTCGGTCGGAGTTAGATGATGCAATAGCAAGCGAGTGTCCATATTGTGGGGATTTAATGATAAGTGAGGTTTCAAAGCCGTTTGTTTTGCCAGAGGAATCGTATTTGGTTTCTTCATGGGATATTATCTCCAAGAATGTGGGAAGCGAGAAGGGAATTTCTTTTGTCATGTAGAAGAAAACTGTGTGTGTGTGTTTGTTTGTCAATATAAATATATTAACATTATATAATTGTTGCCCCGT
>Xanthium_strumarium_TRINITY_DN8391_c0_g1_i1-AT1G12470
ATTGAAATAAAGTTTTTAAATGATGCTCCAAAAAATTAACTAATCTTTAGATCGACCCTCTTGTCCACTTTCTCTACAAACTCTACCCTTCACCTTAATCACGATCTTCACTCCTTCCTTCCTTCCCttttaattttaattatgtaatattgaattgtaatttgtTTTGCTGTTAAATTATTATCTAAACAAACGGCCGTGTTTTTGACGGGATGCTGGCAAGGGGCTAATTTTGGTTGCTAAAGGTTTCTTCTCCTGGTTTCCAAAATTGGTCTCTGGGGAAGATGGAATTCAAAAGGCAGGTATTTACTGTTGATCTTCTAGAAAGATATGCTGCAAAAGGTCATGGAGTTATTACTTGCATGGCATCTGGAAATGATGTCATTGTACTAGGAACTAGTACTGGATGGCTAATCAGACATGATTTTGGTGTTGGCGATTCTTATGATATTGATCTCTCTGCTGGCCGCGGTGATCAGTCCATCCATAAAGTTTTTGTTGATCCTGGTGGGAGTCATTGTATTGCCAATGTAGTTGGCAATGGTACTTCTGATACATATTACACGCATGCAAAGTGGTCCAAGCCCAGGGTATTGAGCAAACTAAAAGGCCTTGTGGTCAATACTGTTGCCTGGAATCGACAACAGATAACAGAAGCTTCAACACGAGAGGTTATTCTTGGTACGGATAATGGTCAACTGCACGAAATTGCTGTTGATGAGAAAGATAAGAGGGAGAAATACATAAAATTTATATTCGAACTATCTGAATTGCCTGAAGCTTTCAAGGGGTTACAGATGGAAACAGCTAGCTTTAACAATGGAACTAGATACTATATTATGGCAGTAACTCCAACAAGGCTATATTCTTTTACGGGTACTGGATCTCCAGAGACCGTCTTTGCCAGTTATGCAGATCGTACAGTGCATTTTATGGAGCTTCCTGGAGATGTACCAAATAGTGAGCTGCATTTCTTCATCAAACAACGAAGAGCAGTGCATTTTGCTTGGCTTTCTGGAGCTGGTATTTATCACGGTGGTCTGAATTTTGGAGCACAAAGGGGTGAGAATTTCGTGGAGAACAAAGCTCTTCTGGATTATTCAAAATTAAGTGACGGCGGTGAAGTGGTTAAACCTAGTTCTATTGCACTCTCGGAGTTCCACTTTTTGCTTCTAATTGGAAACAGGGTGAAGGTTGTAAATAGAATCAGTGAGCAAATTGTAGAAGAACTTTATTTTGATCAGACATCAGAGTCAGCATCAAAGGGGATAATTGGCTTATCCATTGATGCATCTGCTGGGTTGTTCTATGCATATGATGAAAATTCAATCTTTCAGGTGTCTGTAACCGATGAAGGCCGAGATATGTGGAAAGTGTACCTGAACTTGAAGGAATATGCTGCGGCTTTGGCAAATTGTTCTGATCCTTACCAGAGGGACCAAGTATACTTAGAACAGGCCGAAGCTGCTTTTTCAGCCAGGGACTTCTTTAGAGCAGCATCATTCTTTGCTAAAATCAACTATGCATTGTCATTTGAAGAGATCACACTGAAGTTTATAGGCATAGGTGAACAGGATGCCTTAAGGACGTTTTTATTGCGTAAGCTTGATAATATTGCGAAAGATGATAAATTTCAAATAATGATGATATCCACATGGGCCACTGAATTGTACCTTGACAAGATCAATAGATTACTGCTGGAAGATGACTCACCAGAGAAGCGTAATTCAGAATACCAATCTATCCTTATGGAATTTCGTGCTTTTCTCAGTGACAGTAAAGATGTGTTGGATGAGGCAACTACAATGAAGCTACTTGAAAGCTATGGTAGAGTTGATGAGCTCGTATATTTTGCTAGTCTAAAAGAACAACATGAGATTGTGATTCATCACTATATTCAGCAAGGAGAAGCAAAAAGAGCCTTGGATGTACTTCAAAAACCTGGTGTTTCTGTTGATCTTCAGTATAAGTTTGCTCCAGATCTCATCATGCTTGATGCATATGAAACTGTTGAATCATGGATGACCAGAAAAGACTTGAACCCAAGAAAACTGATTCCTGCAATGATGTCTTATTCAAGTGAACCCCATGCAAAGAATGAAACCCATGAAGTAATCAAGTATTTAGAATTTTGTGTTCATCGGTTGCAGAATGAAGATCCTGGTGTTCATAATCTCTTGCTCTCTCTATATGCCAAGAAGGAAGATGACAGTGCCCTTCTGCGGTTCCTACAATGCAAATTTGGGAAAGGACGAGCTAACGGCCCTGATTTCTTTTATGATCCTAAATACGCTTTACGTCTTTGCCTCAAAGAAAGACGTATGCGTGCATGTGTGCATATTTACAGCATGATGTTTATGCATGAAGAAGCTGTTGCGCTTGCTCTTCAGGTTGACCCAGAGCTCGCGATGGCTGAAGCAGACAAAGTGGAAGATGATGAAGACTTGAGGAAAAAGTTATGGCTTATGGTTGCCAAACATGTTGTTGAGCAGGAAAAAGGTACTAAAAGAGACAACATTAGGAAAGCAATTGCTTTTCTTAAGGAAACCGATGGTCTGTTAAAGATCGAAGATATATTACCTTTCTTCCCAGACTTTGCACTGATTGATGACTTTAAGGAAGCAATTTGTTCATCTTTAGAGGACTACAACCAGCAAATTGAGAAATTAAAAGAGGAGATGAATGATGCAACACATGGTGCAGATAATATAAGAAATGACATCAGTGCCCTTGCTCAAAGATATACAGTCGTTGACCGTGATGAGGAATGCGGGGTTTGCAAACGGGTAATTTTGCCTTCGGGTGCTGATTATCAAATGGCTAGGGGTTATACAACAATCGGACCAATGGCCCCTTTCTATGTGTTCCCATGCGGCCACGCGTTTCATGCACAATGCCTTGTTGCCCATGTTACCAAATGTACCAATCAGAATCAAGCTGAGTATATACTGGATCTTCAGAAGCAACTCACTTTAATGAGTGTGGAGCCCAAGGAGGGTGTAAATGGTGGGCTAAGTGGTGATGACTTGATCACAAATGTGGCCCCTATTGATAAGATTCGGTCACAACTAGACGATGCAATAGCAAGTGAATGTCCATTTTGTGGAGATTTGATGATTAGTGAGATTTCAAAACCGTTTGTTTTGCCAGATGAATCATATCTGGTTTCTTCATGGGAGATCATGTCCAAGAATGTTGGAAGTGAGAAGGGCATCTCTTTTGTCGTGTAAAACAAGACAGTTTGTGTCGAAAACTAAAGTGAGGGTGGTTCTTTCGTTTTTGTTGATATGTATCATGTAGTGTTTATGGATATAACATTTATTATATTAACATCTTACAGTTGTTTTCATCGTCTGAGTTGATGTGAGTTTGATGTTGAACGCAAAAAGGCTGCTGTACGGATTTTGTGGTGTTTAAAG
>Aparvifolia_TRINITY_DN3799_c1_g1_i8-AT1G12470
TGGGAGTTTTGTTAAAATGACTTTGTACCCCTATAAATAAAGCACTCTCATTAGTTCCTCAATTTTCATTAAATTTCCAGTGCTCACGTGATCGAATTCAACTCTCGTTAATATATATATCAAAAAGCAACTTGGGGTTGTGAGTATAGGACAACTGTAGCTAATAGTATTAGTTATAATGCCCTATGTACAAGTTGTTTAAGCTTGAAAAAATCTGAGGCTCACAACCCATTCAAAACTCTAGATACTTCTTGCTCTCCTGGTGATTTGCTTTCACGAACTCATCCCTTCATCTCGATGGACGGCGACCGAAATTGATCGCTGATCATCACGTGATCTATCTATCTCCTTTCTTTTCATATTGTGTTTTGGTAATTGAGGGGGGAGAAGATGGAATTCAGAAGGCAAGTATTTTCTGTGGATCTTTTAGAGAGATATGCAGCTAAAGGTCATGGAGTTATTACCTGTATGGCATCTGGAAATGATGTCATTGTTCTAGGAACTAGTACCGGATGGCTAATCAGGCATGACTTTGGTGTTGGTGATTATTATGATATTGATCTCTCCTCTGGTCGTGGGGACCAATCCATCCACAGAGTTTTTGTTGATCCTGGTGGGAGTCATTGTATTGCCGCCGTTGTCGGCAATGGAATATCTGATACATATTATATGCATGCAAAATGGCCAAAGCCCAGGGTGTTGGCGAAACTGAGAGGCCTTGTGGTGAATACGGTCGCCTGGAATAGACAACAGATAACAGAAGCATCGACCCGCGAGGTTATTCTTGGTACAGAGAATGGCCAACTACATGAAATTGCTGTTGATGAAAAAGATAAGAGGGAGAAATACATAAAGTTTCTATTTGAACTATCTGAATTGCCAGAAGCTTTTGAGGGATTACAGATGGAAACAGCTAGCTTGAATATTGGAACTAGATACTATGTCATGGCAGTAACTCCTACAAGGCTCTACTCTTTTACTGGCATCGGTTCACCGGAGACTGTCTTTGCCAGTTATGTCGAGCGTGCAGTGCATTTTATGGAGCTTCCTGGAGAAATACCAAATAGTGAGCTGCACTTCTTCATTAAACAAAGAAGAGCGGTGCATTTTGCTTGGCTTTCTGGAGCTGGTATCTATCATGGTAGTCTGAACTTTGGTGCACAGAATAGATCACCAAATGGGGATGAGAATTTTGTTGAGAACAAGGCCCTTTTGGACTATTCAAAGCTAAGTGATGGTGGCGAAGTTGTTAAACCCAGTTCTATTGCACTTTCGGAGTTCCACTTTTTGCTTTTAATTGGAAACAGGGTGAAGGTTGTAAATAGAATTAGTGAGCAAATTGTAGAAGAACTTCATTTTGATCAATCATCAGAGTCAGCATCAAAGGGGATTATTGGCCTATCCATTGATGCATCTGCTGGGTTGTTCTATGCATATGACGAAAACTCAATCTTTCAGGTTTCTGTAACTGATGAAGGCCGAGATATGTGGAAAGTGTACCTGGGCCTGAAGGAATATGCTGCTGCTTTAGAAAATTGTTCTGACCCATTCCAGAGAGACCAAGTATACCTAGAACAGGCTGAAGCCGCTTTTTCCGCCAGAGACTTCTTTAGAGCAGCATCATTCTTCGCTAAAATCAACTATGCATTGTCATTTGAAGAGATCACATTGAAGTTTATAAGCATAGGAGAACAGGATGCCTTAAGGACATTTATATTACGAAAACTAGACAATCTTCTGAAAGATGATAAGTTTCAAATAATGATGATATCTACATGGGCCACTGAACTGTACCTTGACAAGATTAATAGATTATTGCTGGAAGATGACTCGGCAGAGAATCGTAATTCAGAATACCAATCTATCATTATGGAATTTCGTGCTTTTCTCAGTGACAGTAAAGAGGTATTGGATGAGGCAACTACAATGAAGCTACTTGAAAGCTATGGTAGAGTTGATGAATTGGTATATTTTGCTAGTCTAAAGGAACAACATGAGATTGTGGTTCATCACTACATTCAGCAAGGAGAAGCAAAGAGAGCCTTGGATGTGCTTCAAAAACCTGGTGTTTCTGTTGATCTTCAGTATAAGTTCGCTCCGGATCTCATCATGCTTGATGCATATGAAACTGTTGAGTCATGGATGACCCGGAAAGACTTGAATCCAAGAAAGCTGATTCCTGCAATGATGTCCTATTCTAGCGAACCCCATGCCAAGAATGAAACACATGAAGTAATCAAGTATTTAGAATTTTGTGTTCATCGGTTGCAGAATGAAGACCCAGGTGTTCATAACCTCTTGCTCTCTCTGTATGCAAAGAAGGAAGATGACGGGGCCCTTCTGCGGTTCCTTCAATGCAAATTCGGGAAAGGACGGTCTAGTGGCCCTGATTTCTTCTATGATCCCAAGTACGCCTTGCGTCTTTGCCTCAAGGAAAAGCGTATGCGTGCCTGTGTTCATATATACAGCATGATGTTTATGCACGAAGAAGCTGTTGCACTCGCTCTTCAGGTTGACCCTGAGCTTGCCATGGCTGAAGCGGACAAGGTAGAGGATGATGAAGACTTGAGGAAGAAGCTTTGGCTTATGGTTGCCAAACATGTTGTCGAGCAAGAAAAGGGTACTAAAAGAGACAACATCAGAAAGGCAATTGCATTTCTCAAGGAAACTGATGGTTTGCTAAAGATTGAAGATATCTTACCCTTCTTTCCAGACTTTGCACTAATTGATGACTTCAAGGAAGCAATTTGTTCATCATTAGAGGATTACAACCAGCAAATTGAGAAATTGAAAGAGGAGATGAATGATGCAACACATGGTGCAGATAATATAAGAAATGATATCAGTGCTCTTGCTCAAAGATATACAGTTGTTGACCGTGATGAAGAATGTGGGGTTTGCAGGCGGGTAATTTTGGCTGCAGGTGCCGATAATCGAATGGCGAGAGGTTATACAACAATAGGGCCAATGGCCCCTTTCTATGTGTTCCCCTGTGGACACGCATTTCATGCACAATGCCTTGTTGCCCATGTTACTAAATGTACTGACCAAAATCAGGCTGAGCGTATCCTGGAGCTTCAGAAGCAACTCACTTTAATGAGTGTTGAGCCAAAGGAGGGTGTAAATGGTGGTATAAATGGTGATGACTCAATCACAAGTGTGGCCCCTCTTGATAAGATTCGGTCACAGTTAGATGATGCAATAGCAAGTGAATGCCCATTTTGTGGGGATCTGATGATAAATGAGATATCAAAACCATTTGTTTTGCCAGATGAATCATATCTGGTTTCTTCGTGGGAGATCATGTCAAAGAATGTTGGAAGCGAAAAGGGCGTTTCTTTTGTCGTCTAGAAGATGTCTTATTACAACAATTTTTTTTTTATGTATCTTGAAAATCATAAGTGTGAGATGGGTCGAGTGTTGCATTCATTTTTGTACTCCTATGTATAGCGTGAGGTTGTTAACATAATCATATTTACGTCAGGAACCTGTTTTCCTTAAATTACATAAGTTGGGTTATACTTAAAGGTTGAAGACAAAAATGTATTGTAGATGCCAGTTCTGTGATGAACTACATTTATCATTATCAAATGGAACATCAACAGTTAAAAGCAAAC
>Baccharis_TRINITY_DN8875_c0_g1_i2-AT1G12470
TTTAAATATTAGCAAAAAATCCTATCCTCTCTGTAATTATACAAAAGTAAAGGGTTGTAAGTTGCACAATTATGGTCGCTCTTTGATTACTTAATCTCACGAACTCGTTGCTTAATCACCTTGACGGACGGCGACCGGAGATCGGGCGTAAATACGGTTTTAGAAATTGAGTACCGGAGAAGATGGAATTTAGAAGGCAAGTATTTTCTGTAGATCTTCTAGAGAGATATGCAGCAAAAGGTCATGGAGTTATTACTTGTATGGCATCTGGAAACGATGTCATTGTTCTAGGAACTAGTACTGGATGGCTAATCAGGCATGACTTTGGTGTTGGTGATTCTTACGATGTTGATCTCTCTACTGGTCGCGGAGACCAATCCATCCACAGCATTTTTGTTGATCCTGGTGGGAGTCATTGTATTGCCACCGTTGTCGGCAATGGCGTTTCGGATACATATTATATGCATGCAAAATGGTCAAAGCCCAGAGTGTTGTCCACACTGAGAGGCTGTGTGGTCAATACTGTTGCCTGGAATAGACAACAGATAACAGAAGCTTCTACACGAGAGGTTATTCTTGGTACAGAGAATGGCCAACTGCATGAAATTTTCGTTGACGAGAAAGATAAGAGGGAGAAATACGTAAAGTTTTTATTTGAGCTATCTGAATTGCCAGAAGCTTTCAAGGGGTTACAGATGGAAACAGCTACCTTGAACATTGGAACTAGATACTATGTGATGGCAGTAACTCCAACAAGGCTTTATTCGTTTACTGGCATTGGATCTCTGGATACTATCTTTGCCAGTTATGTAGAGCGTGCTGTGCATTTTATGGAGCTTCCTGGAGAAATACCAAATAGTGAGCTGCACTTCTTCATCAAACAAAGAAGAGCAGTGCATTTTGCTTGGCTTTCCGGAGCTGGTATCTATCACGGTGGCCTGAATTTTGGTGCACAAAACAGGTCACCAAATGGAGATGAGAATTTTGTGGAGAACAAGGCTCTTTTGGACTATTCAAAGTTAAGTGATGGTGGCGAAGTGGTTAAACCTAGTTCTATTGCACTCTCAGAGTTCCACTTTTTGCTTCTAATTGGAAACAGGGTGAAGGTTGTTAACAGAATTAGTGAACAAATTGTAGAAGAACTTCATTTTGATCAAACATCAGAGTCGGCATCAAAAGGGATCATTGGCCTATCCATTGATGCATCTGCTGGGCTGTTCTATGCATATGACGAAAACTCAATCTTTCAGGTTTCTGTCACCGATGAAGGCCGAGATATGTGGAAAGTGTACCTGGACCTAAAGGAATACGCCGCTGCTTTGGCAAATTGTTCTGATCAATTTCAGAGAGACCAAGTATACTTAGAACAGGCTGAAGCTGCTTTTTCTGCTAGAGACTTCTTTAGAGCCGCATCATTTTTTGCTAAGATCAACTACGCATTGTCATTTGAAGAGATCACACTGAAGTTTATAAGCATAGGAGAACAGGATGCCTTAAGGACGTTTTTGCTACGGAAGCTTGATAATCTTGTGAAAGATGATAAGTGTCAAATAATGATGATATCTACATGGGCCACCGAACTGTATCTTGACAAGATCAATAGACTACTGCTGGAGGATGACTCACCAGAGAACCGTAATTCAGAATACCAGTCTATCATTATGGAATTTCGTGCTTTTCTTAGTGACAGTAAAGATGTGCTGGATGAGGCAACTACTATGAAGCTACTTGAAAGCTATGGTAGAGTTGATGAATTGGTATATTTTGCTAGTCTAAAGGAACAATACGAGATTGTGGTTCATCACTACATTCAGCAAGGAGAAGCAAAGAGAGCCTTGAATGTACTTCAAAAACCGGGTGTTTCTGTTGATCTACAGTATAAGTTTGCTCCAGATCTCATCATGCTTGATGCATATGAAACTGTCGAGTCATGGATGACCAGGAAAGACTTGAATCCAAGAAAGCTGATTCCTGCAATGATGTCATATTCTAGTGAGCCCCATGCAAAGAATGAAACCCATGAAGTAATCAAGTATTTAGAGTTTTGTGTTCATCGGCTCCAGAATGAAGATCCCGGTGTTCATAACCTCTTGCTCTCTCTGTATGCAAAGAAGGAAGATGATAGTGCCCTTTTGCGGTTTCTACAATGCAAGTTCGGGAAAGGACGTTCTAGTGGCCCTGATTTCTTTTATGATCCTAAGTATGCCTTGCGTCTTTGTCTCAAGGAAAAGCGCATGCGTGCCTGTGTTCATATTTACAGCATGATGTTTATGCACGAAGAAGCTGTTGCGCTTGCTCTTCAGGTTGACCCTGAGCTTGCAATGGCTGAAGCAGACAAAGTGGAGGATGATGAAGACTTGAGGAAGAAACTTTGGCTTATGGTCGCCAAACACGTTGTTGAGCAGGAAAAGGGTACTAAAAGAGAGAACATTAGGAAGGCAATTGCATTTCTCAAGGAAACTGATGGTCTGTTAAAGATTGAAGATATCTTACCTTTCTTTCCAGACTTTGCACTAATTGATGACTTCAAGGAAGCAATATGTTCATCTTTAGAGGATTACAACCAGCAAATTGAGAAATTGAAAGAGGAGATGAATGATGCAACACATGGTGCAGATAATATAAGAAATGATATTAGCGCTCTTGCTCAGAGATATACAGTCGTTGATCGTGATGAGGAATGCGGGGTTTGCAGGCGGGTAATTTTGGCTGCTGGTGCAGATTATCAAAGGGCAAGGGGTTATACAACAATAGGGCCAATGGCCCCTTTCTACGTGTTCCCATGCGGGCATGCGTTTCATGCACAATGCCTTGTTGCCCATGTTACTAAATGCACTGACCAAAATCAAGCGGAGTATATACTGGATCTTCAGAAACAACTCACTTTAATGAGTGTTGAACCAAAGGAGAGTGTAAATGGTGGCGACGACTCAATCAGAAGTGTGGCTCCAGTTGACAAGATTCGGTCACAGTTAGATGATGCCATAGCGAGTGAATGCCCATTTTGTGGGGATTTGATGATAAGTGAGATATCGAAGCCATTTGTTTTGCCCGAGGAATCATATCTGGTATCTTCATGGGAGATCATGTCAAAGAATGTTGGAAGTGAGAAAGGCATTTCGTTTGTTGTCTAGGAGATTTTTACAATTTGGATATAGAGATTGAAAAGCAAAAGTGTGAGATGGGTTCGAGTCTTTATCATTTTTGTTGATATGTAGCATGCGGGTGTTGCCAATATGATTATACTAGAGATTGACTTCGTGCTACGTTGGACCCAACTGATCGTTTTCCAAAGACCAACCTCAAACAATGAATACTTGTTGTTGGGTACTACCCTATGGAGTTTGGAATGGATTTGAACCTATAACCTATTTCTAAATCTTTCGTAGTGGCCCAACCAAGCATTTAGGTCGAGTTGTAACGCC
>Eclipta_TRINITY_DN7919_c0_g1_i2-AT1G12470
GCAGGGTTTCTTGGAACAACATTACTTGATCACCATTTGAAAACCACAAACATCTATGAACATTGAAGGATCTCAAAATTAACAATAATCGATTTGGTTTGGGCATGGTTAATATCAACCAAATCTTAGGTTAATTCACACACCATCGAGAACCACCGTCAACACCACATCCGACGACCGCTGTGACCTGCTACAGACCACATCACCACCATCGCCACCTTTGGATCGTCACCATCAAGTGAGACAACAGCTGTTGTTGGTCCAGAGTAATAGATCCACCCACACATTTCACTGAAAACCAGTTGCACGGCCAAAAATTGAGGTTTCCAAAGTTGGTCTCCGGGGAAGATGGAATTCAAAAGACAGGTATTTACTGTTGATCTTCTAGAAAGATATGCAGCAAAAGGTCATGGAGTTATTACTTGTATGGCATCTGGAAATGATGTCATTGTTCTTGGAACTAGTACTGGATGGCTAATCAGACATGATTTTGGTGTTGGTGATTCTTATGATATTGATCTCTCTGCTGGGCGTGGTGACCAATCCATCCATAGAGTTTTTGTTGATCCTGGTGGGAGTCATTGTATTGCCAATGTAGTTGGCAATGGCGCGTCTGATACATATTACATGCATGCAAAGTGGCCAAAGCCCAGGCTTTTGACAAAACTAAGAGGCCTTGTGGTCAATACTGTTGCCTGGAATAGACAACATATAACAGAAGCTTCAACACGAGAGGTTATTCTTGGTACGGATAACGGCCAACTGCATGAAATTGCTGTTGATGAGAAAGATAAGAGGGAGAAATACATGAAGTTCATATTTGAACTATCTGAATTGCCAGAAGCTTTTAAGGGATTACAGATGGAAACAGCTACTTTTAACAATGGCACTAGGTACTATATTATGGCAGTAACTCCAACTAGGCTTTATTCTTTTACGGGTGTCGGATCTCCAGAGGCTGTCTTTGCCAGTTATGCAGACCGCGCAGTGCATTTTATGGAGCTTCCTGGAGATATACCAAATAGTGAGCTGCATTTCTTCATTAAACAGAGAAGAGCAGTTCATTTTGCTTGGCTTTCTGGAGCTGGTATCTATCATGGTGGTCTGAATTTTGGGGCACAGAACAGATCACCGAATGGGGGCGAGAATTTCGTGGAGAACAAAGCTCTTTTGGATTATTCAAAATTAAGTGATGGTGGTGAAGTGATTAAACCTAGTTCTATTGCGCTCTCAGAATTCCACTTTTTGCTTCTAATTGGAAACAGGGTCAAGGTTGTCAATAGAGTCAGTGAGCAAATTGTAGAAGAGCTTTATTTTGATCAAACATCAGAGTCAGCATCAAAGGGGATAATTGGCTTATCCATTGATGCGTCTGCTGGGTTGTTCTATGCATATGACGAAAACTCAATCTTTCAGGTGTCTGTTACTGATGAAGGCCGAGATATGTGGAAAGTGTACCTTGACTTGAAGGAATACGCTGCTGCTTTGGCAAATTGTTCTGATCCTTTCCAGAGAGACCAAGTATACTTAGAACAGGCTGAAGCTGCGTTTTCAGCCAGGGACTTCTTTAGAGCAGCATCATTCTTTGCTAAAATCAACTATGCATTGTCATTTGAAGAGATCACATTGAAGTTTATAAGCATAGGGGAACAGGATGCCTTAAGAACATTTTTGTTACGGAAGCTTGATAATCTTGTGAAAGATGATAAATTTCAGATAATGATGATATCTACATGGGCCACAGAACTGTACCTTGACAAGATCAATAGATTACTGCTCGAAGATGACTCACCAGAGAAGCGTAATCCAGAATACAAATCTATCCTTATGGAATTCCGTGCTTTTCTCAGTGACAGTAAAGATGTGTTGGATGAGGCAACTACTATGAAGTTACTTGAAAGCTATGGTAGAGTTGATGAGTTGGTATATTTTGCTAGTCTAAAGGAACAACATGAGATCGTCATTCATCACTACATTCAGCAAGGAGAAGCAAAAAGAGCCTTGGATGTACTTCAAAAACCTGGGGTTTCTGTTGATCTTCAGTATAAGTTTGCTCCAGATCTCATCATGCTTGATGCGTATGAAACTGTTGAATCATGGATGACCAGAAAAGACTTGAATCCAAGAAAACTGATTCCTGCAATGATGTCTTATTCAAGTGAACCCCATGCAAAGAATGAAACCCATGAAGTGATCAAGTATTTAGAATTTTGTGTTCATCGGTTGCAGAATGAAGATCCTGGTGTTCATAACCTTCTGCTCTCTCTGTATGCCAAGAAGGAAGATGACAGCGCCCTTCTGCGGTTCCTACAATGCAAATTTGGGAAAGGACAATCTAATGGCCCTGATTTCTTTTATGATCCTAAGTACGCGTTGCGCCTTTGCCTCAAAGAAAAACGCATGCGGGCATGTGTCCATATATACAGCATGATGTTTATGCATGAAGAAGCTGTTGCACTTGCTCTTCAGGTTGACCCGGAGCTTGCAATGGCTGAAGCAGACAAAGTGGAAGATGATGAAGACTTGAGGAAAAAGTTATGGCTTATGGTTGCCAAACATGTTGTTGAGCAGGAAAAAGGTACTAAAAGAGACAACATTCGGAAAGCAATTGCTTTTCTTAAGGAAACCGATGGTCTGTTAAAGATTGAAGACATCTTACCATTCTTCCCAGACTTTGCACTAATTGACGACTTTAAGGAAGCAATTTGTTCATCTTTAGAGGACTATAACCAGCAAATTGAGAAATTAAAAGAGGAGATGAATGATGCAACACATGGCGCAGATAATATAAGAAATGACATAAGTGCCCTTGCTCAAAGATATACTGTCGTTGACCGCGATGAGGAATGCGGGGTTTGCAAGCGGGTAATATTGCCTTCCGGTGCTGATTATCGAATGGCAAGGGGTTACACAACAATTGGGCCAATGGCCCCTTTCTATGTGTTCCCGTGTGGCCACGCATTTCATGCACAATGCCTTGTTGCACATGTTACCAAATGTACTGATCAAAATCAAGCCGAGTATATACTGGATCTTCAGAAGCAACTTACTTTGATGAGTGTGGAGCCCAAGGAGGGAGTAAATGGTGATGATTTGATCACAGGTGTGACCCCTATTGATAAGATTCGATCACAATTAGACGATGCAATAGCAAGTGAATGCCCATTTTGTGGGGATCTGATGATAAGTGAGATTTCAAAACCATTTGTTTTGCCAGAGGAATCATATCTGGTTTCTTCATGGGAGATTATGTCCAAGAATGTTGGAAGTGAGAAGGGCATTTCTTTTGTCGTGTAAAACAACAGTTTGCCTCGAAATCTAAAGCATACGTGTGAGTGTGTTTCTTTCGTTTTTGTTGATATGTACATGTGGTGTTTATGGGTTTAATATTTATATTAACATTGTACGATTGTTTTTCGTGCATCACCTTATTAGTTGACTTTTTTTTGATGTTGAAGACAAAAAGGGCTGTTGTATGGatttttttatttatttatttatttTTGATAAAATCATGACCTTTGTTTTTTAATATGATAAATCTCTGAATACTCATGTATCCAAAAAAAAAA
>Eutrochium_TRINITY_DN2204_c1_g1_i3-AT1G12470
ATCAGATAGGGGGATTCTACCTCAATCGGTTACTGGGTTTCACAACGGCGAGGATCAAATGGTCATCTTCGACCCCCCGAAAAAGTAATTAGGGGTTCAATTGATTTAACAAAACCAAAGGGTACATTCGAGCACAACAATTCAGTAATCTCAGATCGAAGGACGACCACCGGTGATCGGTGTAAATCGCGATCATAAAGTCTCGCAAGTGGTGTATCATTGGTTGCTTATTTGTTATGCTTATTGAATTTGATTTGCTAATTGATCATGATTGTCGAATTGTAATCTAAGAAACGACATGTATTTGATGGGCTGCTGACAAGGGACTAATTTTGATTGTTATAGGATTCTTCTCCTGGTTTCCATAATTGGTCTCTGGGGAAGATGGAATTAAGAAGACAAGTATTTACCGTAGATCTTCTAGAAAGATACGCCGCAAAAGGTCATGGAGTTATTACATGTATGGCATCTGGAAATGATGTCATTGTTCTAGGAACTAGTACCGGATGGCTAATCAGACATGATTTTGGCGTTGGTGATTCTTACGATATCGATCTCTCTGCTGGCCGTACTGATCAATCCATCCATAAAGTTTTTGTTGATCCTGGTGGGAGTCATTGTATCGCCAATGTAGTCGGCAACGGTGCTTCTGATACGTATTACATGCATGCAAAGTGGTCAAAGCCGAGGGTGTTGACCAAACTAAAAGGCCTTGTGGTCAATACCGTTGCCTGGAATAGACAACAGATAACAGAAGCTTCGACACGAGAGGTTATTCTCGGTACAGATAATGGCCAACTGCATGAAATTGCTGTTGATGAAAAAGATAAGAGGGAGAAATACATAAAATTTATATTCGAACTATCTGAACTGCCAGAAGCTTTCAAGGGGTTACAGATGGAAACAGCTAACTTTAACAATGGAACTAGATACTATATTATGGCAGTAACTCCGACAAGGCTTTATTCTTTTGCGGGTATCGGATCTCCAGAGGCTGTCTTTGCCAGTTATGCAGACCGTGCAGTTCATTTTATGGAGCTTCCTGGAGATATACCAAATAGCGAGCTGCATTTTTCATTAAACAAAGAAGAGCAGTGCATTTTGCCTGGCTTTCTGGAGCTGGTATCTATCACGGTGGTCTAAATTTTGGAGGACAAAACAGATCACCAAATGGGGGTGAGAATTTCGTGGAGAACAAGGCACTTTTGGATTATTCAAAATTAAGTGATAGTGGCGAAGTGGTTAAACCTAGTTCTATCGCACTCTCAGAGTTCCACTTTTTACTTTTGATTGGAAACAGGGTGAAGGTTGTAAATAGAATCAGCGAGCAAATTGTAGAAGAACTTTATTTCGATCAAACATCAGAGTCAGCATCGAAGGGGATCATTGGCTTATCCATTGATGCATCTGCTGGGTTGTTCTATGCATATGATGAAAACTCAATCTTTCAGGTGTCTGTGACTGATGAAGGCCGAGATATGTGGAAGGTGTATTTGGACTTAAAGGAATATGCTGCTGCTTTGGCAAATTGTTCTGATCCTTTCCAGAGAGACCAAGTATACTTAGAACAGGCTGAAGCTGCCTTTTCAGCCAGGGACTTCTTTAGAGCAGCATCATTCTTTGCTAAAATCAACTATGCATTGTCATTTGAAGAGATCACATTGAAGTTTATAAGCATAGGTGAACAGGATGCCTTAAGGACGTTTTTATTACGGAAGCTTGATAATCTTGTTAAAGATGATAAATTTCAAATAATGATGATATCTACATGGGCCACGGAACTGTACCTTGACAAGATCAATAGATTACTGCTGGAAGATGACTCACCAGAGAAGCGTAATTCAGAATATCAATCTATCGTAATGGAGTTTCGCGCTTTTCTCAGCGACAGTAAAGATGTGTTGGATGAGGCAACCACAGTGAAGTTACTTGAAAGCTATGGTAGAGTTGATGAATTGGTATATTTTGCCAGTCTAAAAGAACAACATGAGATTGTGATTCATCACTACATTCAGCAAGGAGAAGCGAAAAGAGCCTTGGATGTACTTCAAAAACCTGGTGTTTCTGTTGATCTTCAGTATAAGTTTGCTCCAGATCTTATCATGCTTGATGCATACGAAACTGTTGAATCATGGATGACCAGAAAAGACTTGAATCCAAGAAAACTGATTCCTGCAATGATGTCTTATTCAAGTGAACCCCATGCAAAGAATGAAACTCATGAAGTAATCAAGTATTTAGAATTTTGCGTTCATCGGTTGCACAACGAAGATCCTGGTGTTCATAACCTCTTGCTCTCTCTGTATGCCAAGAAGGAAGATGATGGTGCCCTTCTACGGTTCCTACAATGCAAATTCGGTAAAGGACGATCCAACGGCCCAGATTTCTTTTATGATCCCAAGTACGCCCTACGTCTTTGCCTCAAAGAAAAACGTATGCGTGCATGTGTCCATATTTACAGCATGATGTTCATGCACGAAGAAGCTGTTGCACTTGCTCTTCAGGTTGACCCGGAGCTTGCAATGGCGGAAGCAGACAAAGTGGAAGACGATGAAGACTTGAGGAAAAAGTTATGGCTTATGGTTGCCAAACATGTTGTCGAGCAAGAAAAAGGTACTAAAAGAGACAACATTCGAAAGGCGATTGCTTTTCTTAAGGAAACCGATGGTCTGTTAAAGATTGAAGATATATTACCATTCTTCCCGGACTTTGCACTAATTGATGACTTTAAGGAAGCAATTTGTTCATCTTTAGAGGATTACAACCAGCAAATTGAGAAACTAAAAGAGGAGATGAATGATGCAACACATGGTGCAGATAATATAAGAAATGACATCAGTGCCCTTGCTCAAAGATATACCGTCATTGATCGTGATGAGGAATGCGGGGTTTGCAAGCGGGTAATATTGTCGTCGGGTGCTGATAACCGAATGGCAAGGGGTTACACAACAATAGGGCTAATGGCCCCTTTCTATGTGTTTCCATGTGGACACGCGTTTCATGCGCAATGCCTTGTTGCCCATGTTACCAAATGTACTGACCAAAATCAAGCTGAGTACATACTCGATCTTCAGAAGCAGCTCACTTTAATGAGCGTTGAACCCAAGGAGGGTGTAAATGGTGGGTTAAATGGTGACTTGATCACAAGTGTGACCCCTATCGATAAGATTCGGTCACAATTGGATGATGCAATAGCAAGTGAATGCCCATTTTGTGGGGATCTAATGATAAATGAGATTTCAAAACCGTTTGTTATGCCAGAGGAATCATATCTGGTTTCTTCGTGGGAGATAATGTCCAAGAATGTTGGAAGTGAGAAAGGCATCTCTTTCGTCGTGTAAAACTAGGttttttttaattttttttttattattattattatttAACTACGGTTTGCATGTAGAGTTTCATTTGCCTTGAAAACTGAAAGCACAAGTGTGAGGGTGGTTCTTTCGTTTTTGTTGATATGTACCATGTGGTGTTTATGGATATATTTATTATATGAACATTGTACAAATGTTTTTCATATATTCATTTGAGTTGACATATGTTTGATGTTGAAGACAAAAGGCTGTTGTAAGGAATTTTTTAGGCG
>Gaillardia_TRINITY_DN9852_c0_g1_i7-AT1G12470
GCCGTCCTCACAAGGTCGGTTTTCTCTCTTCCAGATTCCGATTCTTCAACACTCGTCTGCCTAATCCGATCCGATTTCCGGTCTCAAAAGTTGGTCTTCGGGGAGGATGGATTATAAAAAACAGGTATTCACCGTAGATCTTCTAGAAAGATATGCAGCAAAAGGTCATGGAGTTATCACTTGTATGGCATCTGGAAATGATGTCATTGTTCTAGGAACTAGCACAGGATGGCTAATCAGACATGATTTTGGCGTTGGTGATTCTTACGATATCGATCTCTCTGCTGGCCGTAGTGACCAATCCATCCACAGAGTCTTTGTTGATCCTGGCGGGAGTCATTGTATTGCAAATGTAGTTGGAAATGGTGCTTCTGATACATATTACATGCACGCAAAATGGTCAAAGCCCAGGGTGTTGACTAAACTAAAAGGCCTTGTCGTCAATACCGTTGCCTGGAATAGACTACAGATAACAGAAGCTTCAACACGAGAGGTTATCCTTGGTACGGATAATGGCCAACTGCATGAAATTGCTGTTGATGAGAAAGATAAGAGGGAGAAATACGTAAAATTTATATTTGAACTATCTGAATTGCCAGAAGCTTTCAAGGGATTACAGATGGAAACGGCTAGCTTGAATAATGCAACTAGATACTATATTATGGCAGTAACTCCAACACGGCTTTATTCTTTTACGGGTGTCGGAACTCCAGAGGCTGTCTTTGCCAGTTATGCAGACCGTGCAGTGCATTTTATGGAGCTTCCTGGAGATATACCGAACAGTGAGCTGCATTTCTTCATCAAACAAAGAAGAGCAGTGCATTTTGCTTGGCTTTCCGGAGCTGGTATCTATCACGGAAGTCTGAATTTTGGAGCGCAGAACAGATCACCAAACGGGATGGATAATTTCGTGGAGAACAAAGCTCTTCTGGATTATTCAAAATTAAGTGATGGTGGTGAAGTGGTTAAACCTAGTTCGATTGCACTCTCAGAGTTCCACTTTTTGCTTCTAATTGGAAACAGGGTGAAGGTTGTAAATAGAATCAGTGAGCAAATTGTTGAAGAACTTTACTTTGATCAAACATCAGAGTCAGCATCAAAGGGGATTATTGGCTTATCCATTGATGCATCTGCCGGGTTGTTCTATGCATATGACGAAAACTCGATCTTCCAGGTGTCTGTAACTGATGAAGGCCGAGATATGTGGAAAGTTTACCTAGACTTGAAGGAATATGCTGCTGCTTTGGCAAATTGCGCTGATGCTTTCCAGAGAGATCAAGTATACCTAGAACAGGCCGAAGCTGCTTTTTCAGACAGGGACTTCTTTAGAGCAGCATCATTTTTTGCTAAAATCAACTTTGCATTGTCATTTGAAGAGATCACATTGAAATTTATAAGCATTGGCGAACAGGATGCCTTAAGGACGTTTTTATTACGGAAGCTTGATAATCTTGAGAAAGATGATAAACTTCAAATAATGATGATATCTACCTGGGCAACTGAACTGTATCTTGACAAGATCAATAGACTACTGCTTGAAGATGACTCACCGGAGAAGCGTAGTTCAGAATACCAATCTATCCTGATGGAGTTCCGTGCTTTTCTCAGTGACAGTAAAGATGTGCTGGATGAGGCAACTACAATGACGCTACTGGAAAGCTATGGTAGAGTTGATGAACTGGTATATTTTGCTAGTCTAAAGGAACAACATGAGATTGTGGTTCATCACTACATTCAGCAAGGAGAAGCGAAAAGAGCCTTGGATGTACTTCAAAAACCTGGTGTTTCTGTTGATCTTCAGTATAAATTTGCTCCAGATCTCATCATGCTTGATGCATACGAAACTGTTGAATCATGGATGACCAGAAAAGACTTGAATCCAAGAAAATTGATTCCTGCAATGATGTCTTATTCAAGTGAACCCCATGCCAAGAATGAAACCCACGAAGTAATCAAGTATTTAGAATTTTGTGTTCATCGGTTGCAGAACGAAGATCCCGGTGTTCATAATCTTTTGCTCTCTTTATATGCCAAGAAGGAAGATGACAGTGCCCTTCTGCGGTTCCTACAATGCAAATTTGGGAAAGGACGATCCAATGGCCCAGATTTCTTTTACGATCCTAAGTACGCGTTGCGACTTTGCCTGAAAGAAAAACGCATGCGTGCATGTGTCCATATATACAGCATGATGTTTATGCATGAAGAAGCTGTCGCCCTCGCTCTTCAGGTTGACCCGGAGCTAGCAATGGCTGAAGCAGATAAAGTCGAAGATGACGAAGACTTGAGGAAGAAGCTATGGCTTATGGTTGCCAAACATGTCGTTGAGCAGGAAAAAGGTACTAAAAGAGATAACATTAGGAAGGCAATTGCTTTTCTAAAGGAAACTGATGGCCTGTTAAAGATCGAAGACATCTTACCTTTCTTCCCAGACTTTGCACTGATCGACGACTTTAAGGAAGCAATTTGTTCGTCTTTAGAGGATTACAACCAGCAAATAGAGAAATTAAAAGAGGAGATGAATGATGCAACACATGGGGCAGATAACATAAGAAATGACATTAGCGCCCTTGCTCAAAGATACACGGTTGTTGACCGTGATGAGGAATGCGGGGTCTGCAAGCGGGTAATTTTGTCTTCGGGCGCGGATTATCAAAGGTCAAGGGGTTATACAACAATCTCACCCATGGCCCCTTTCTACGTGTTCCCATGTGGACACGCGTTTCACGCAGAATGCCTTGTTGCCCACGTTACCAAATGTACCGACCAAAATCAAGCGGAGCATATACTGGTTCTTCACAAGCAGCTCACTTTAATGAGTGTGGAGCCCAGGGAAGGCGCGAACGGCGGGCTAAGTGGTGATGACGTGATCACAAGTCTGACCCCTATTGACAAGATTCGGTCGCAATTAGATGATGCAATAGCAAGTGAATGCCCATTCTGTGGGGATCTGATGATAAGTGAGATTTCAAAACCGTTTGTTTTGGCTGAGGAGTCATATGTGGTTTCTTCATGGGAGATTATGTCCAGGAATGTTGGACCTGAGAAGGGCATTTCTTTTGTTGTGTGAAACTAAGATTTTTTTTTAAGATTGTTTTTTTCATGTAGTGTGGTTCTTTTACCTTGAAAACTAAAGCATTGAGTGTGAGGGTGGTTCTTTTGTTTTTAATTATTTTTATTTGATTTGTATCATGTGGTGTTTATGGATAAAATAATTAAATCAATGTATTGAGTTTTGACTAAATCAC
>Hecastocleis_TRINITY_DN9539_c0_g1_i2-AT1G12470
GATGAATTTGCTGAAGACGGGCATGGGGTATAAAGGCTGGGTTATAACCCCTTGAAGAAATCATGATCTACCGGATGAATAAGCTCGGAATCGAACAACCATCAGTGCGAACCTGATTATGCAAATTTGGATCTGGAGAGGATGGAATTCAGACGGCAGGTATTTTCTGTAGATCTTCTGGAGAGATATGCAGCAAAAGGTCATGGAGTTATTACTTGTATGGCATCTGGAAACGATGTCATTGTTCTAGGAACTAGTACGGGATGGCTAATCAGGCATGATTTTGGTGGTGGTGATTCTTATGATATTGATCTCTCCACTGCTCGACCTGGGGACCAATCCATCCACAGAGTTTTTGTTGATCCTGGTGGGAGTCATTGTATTGCCACCGTTGTGGGCACTGGAGTTTCTGATACATATTATATGCATGCAAAATGGTCAAAACCCAGGGTGTTGGGCAAACTGAGAGGTCTTGTGGTGAATACTGTTGCCTGGAATAGACAACAGATAACAGAAGCTTCGACACGTGAGGTTATTCTTGGTACCGAGAATGGCCAATTGCATGAAATTGCTGTTGATGAGAAAGATAAAAGGGAGAAATACATAAAGTTTCTATTCGAACTATCTGAACTGCCAGAAGCTTTTGAGGGGTTACAGATGGAAACAGCTAGCATGAACAATGGAACTAGATACTATGTGATGGCAGTAACTCCGACAAGGCTTTATTCTTTTACTGGCATTGGATCACTAGAGAATGTCTTTGCCAGTTATCTAGACCGTGCGGTGCATTTTATGGAGCTTCCTGGGGAAATACCAAATAGTGAGCTGCACTTCTTCATTAAACAAAGAAGAGCAGTGCATTTTGCTTGGCTTTCCGGAGCTGGTATCTATCATGGTGGTCTGAACTTTGGAGCACAGAAAAGATCACCTAACGGGGATGAGAATTTTGTGGAGAACAAGGCTCTTTTGGACTATTCAAAGTTAAGTGATGGTGGGGAAGTGGTTAAACCTAGTTCTATTGCACTGTCAGAGTTCCACTTTTTGCTTCTAATTGGAAACAGGGTCAAGGTTGTAAATAGAATCAGTGAGCAAATTGTAGAAGAACTTCAATTTGATCAGACATTAGAATCAGTGTCGAAAGGGATTATTGGCCTATCCATCGATGCATCTGCTGGATTGTTCTATGCATATGACGAAAACTCAATCTTTCAGGTGTCTGTAACTGATGAAGGCCGAGATATGTGGAAAGTTTACCTGAACCTGAAGGAATATGCTGCTGCCTTGGAAAATTGTTCTGATCCTTTCCAGAGAGACCAAGTATACTTAGAACAGGCTGAAGCTGCTTTTTCAGCCAGGGACTTCTTTAGAGCAGCATCATTCTTTGCTAAAATCAACTATGCATTGTCATTTGAGGAGATCACATTGAAGTTTATTAGCATAGGGGAACAGGATGCCTTGAGAACATTTTTGTTACGGAAGCTTGATAATCTTGTGAAAGATGATAAATGTCAAATAACGATGATATCTACATGGGCCACTGAACTGTACCTCGACAAGATCAATAGACTGCTGCTGGAAGATGACATGCCAGAGAACCGTAATTCAGAATACCAGGCTATCATTAAGGAATTTCGTGCTTTTCTCAGTGACAGTAAAGATGTGTTGGATGAGGCAACCACAATGAAGCTACTTGAAAGCTATGGTAGAGTTGATGAATTGGTATATTTTGCTAGTCTAAAGGAACAACACGAAATTGTCGTTCATCACTACATTCAGCAAGGAGAAGCCAAGAGAGCCTTGGATGTACTTCAAAAACCTGGTGTTTCTGTTGATCTTCAGTATAAGTTTGCTCCAGATCTCATCATGCTTGATGCATATGAAACTGTTGAATCATGGATGACCAGAAAAGACTTGAATCCAAGAAAGCTGATTCCTGCAATGATGTCTTATTCAAGTGAACCCCATGCAAAGAATGAAACCCATGAAGTAATTAAGTATTTAGAATTCTGTGTTCATCGGTTGCAGAATGAAGATCCAGGTGTTCATAACCTCTTGCTTTCTCTATATGCAAAGAAGGAAGATGACAGCGCGCTTCTGCGGTTCCTACAATGCAAATTCGGGAAAGGACGGTCTAGTGGCCCTGATTTTGTCTATGATCCGAAATATGCCTTGCGTCTTTGCCTGAAGGAGAAGCGTATGCGTGCCTGTGTCCATATTTACAGCATGATGGGTATGCACGAAGAGGCTGTTGCGCTTGCTCTTCAGGTTGACCCAGAGCTTGCCATGGCTGAAGCAGACAAAGTGGAGGATGATGAAGACTTGAGGAAGAAGCTTTGGCTTATGGTCGCCAAGCATGTTGTTGAGCAGGAAAAGGGTACTAAAAGAGAGAACATTAGGAGGGCAATAGCATTTCTCAAGGAAACTGATGGTCTGTTGAAGATTGAAGATATCTTACCTTTCTTTCCAGACTTCGCACTGATTGACGACTTCAAGGAAGCAATTTGTTCATCTTTAGAGGATTACAACCAACAAATTGAGAAATTGAAAGAGGAGATGAATGATGCAACACATGGTGCAGATAATATAAGAAATGATATCAGTGCCCTTGCTCAGCGGTATGCAGTCGTTGACCGTGATGAGGAATGCGGGGTTTGCCAGCGGGTAATCTTGTCTGCAGGTGCAGATTATCGAATGGCCAGGGGTTATACAACAATAGGGCCAATGGCCCCTTTCTATGTGTTCCCATGCGGACATGCCTTTCATGCGCAATGCCTTGTTGCCCATGTTACTAAATGTGCCAACCGAAATCAAGCCGAGTATATACTGGATCTTCAGAAGCAACTCACTTTAATGAGCATCGAGCCCAAGGAGGGCATAAATGGTGGGTTAAGTGGTGATGACTCCGTCACAAGTGTGGCCCCTGTTGATAAGGTTCGGTCACAGTTGGATGATGCAATAGCGAGTGAATGCCCATTTTGTGGGGATTTGATGATAAGTGAGATTTCAAAGCCGTTTATTTTGCCAGAGGAATCGTATCTGGTTTCTTCATGGGAGATTATGTCAAAGAATGTTGGAAGTGAGAAGGGAATATCTTTCGTCGTGTAGAAGATGGACTTGATCTCAACTTGAACACTCAGGTTTGCCCGTATCTACCTGTTGATGATTTGCACCTGTGTTTTAACTCTTTTTTTATTTTACGCATTGTAGATGCATTTGTTTTTCTTAATTTGAGTCGTCCTTTCTTATTTGTTAATATCTCGTGTTTAAGTAAATCCGATTTGATTTAATGTAAACCAGGTTGAGAGTAAGTTTTTGATTTAGAAGAAGT
>Hyalis_TRINITY_DN13901_c0_g1_i2-AT1G12470
CACGAACTCCTCACTTCATCTCGACCGACGGCGACCGGAAGCCGGCGTGAACGGGCTTTGGAATTTGAATCCAGAGAAGATGGAATTCAAACGGCAGGTATTTTCTGTAGATCTTCTAGAGAGATATGCAGCAAAAGGTCATGGAGTTATTACTTGTATGGCATCTGGAAACGATGTCATTGTTCTTGGAACTAGTACTGGATGGCTAATCAGGCATGACTTTGGTGTTGGTGATTCTTATGATATTGATCTCTCCACTGGTCGACCTGGGGACCAATCCATCAACAGAGTTTTTGTTGATCCTGGTGGGAGTCATTGTATTGCCACTGTTGTGGGCACTGGAGTTTCTGATACGTATTATATGCATGCAAAATGGTCAAAGCCTAGAGTGTTGAGCAAACTGAGAGGCCTTGTGGTTAATGCTGTTGCCTGGAATAGACAACAGATAACAGAAGCTTCAACACGGGAGGTTATTCTTGGTACAGAGAATGGCCAACTGCATGAAATTGCAGTTGATGAGAAAGATAAAAGGGAGAAGTACATAAAGTTCTTATTTGAACTATCTGAACTACCGGAAGCTTTCAAGGGGTTACAGATGGAAACAATTAGCATGAACAATGGAACTAAATACTATGTGATGGCAGTAACTCCGACAAGGCTGTATTCTTTTACTGGCATCGGTTCACTGGAGACTGTCTTTGCCAGTTATGTAGACCGTGCGGTGCATTTTATGGAGCTTCCTGGAGAAATACCAAATAGTGAGCTGCACTTCTTCATCAAGCAAAGAAGAGCAGTGCATTTTGCTTGGCTTTCTGGAGCTGGTATTTATCATGGTGGTCTGAACTTTGGAGCACAGAACAGATCACCAAACGGGGATGAGAATTTTGTGGAGAACAAGGCTCTTTTGGACTACTCAAAGTTAAGTGAAGGTGATGAAGTGGTTAAACCTAGTTCTATTGCACTGTCGGAGTTCCACTTTTTGCTTCTAATTGGAAACAGGGTGAAGGTTGTAAATAGAATTAGTGAGCAAATTGTAGAAGAACTTCATTTTGATCAAACATCAGAGTCAGTTTCGAGGGGGATTATTGGCCTATGCATTGATGCATCTGCTGGACTGTTCTATGCATATGACCAAAATTCAATCTTTCAGGTGTCTGTAAATGATGAAGGCCGAGATATGTGGAAAGTGTACCTGGACCTGAAGGAATATGCTGCTGCTTTGGCAAATTGTTCTGATCCTTTCCAGAGAGACCAAGTGTACTTGGAACAGGCTGAATCCGCTTTTTCAGCCAGGGACTTTTTCCGAGCAGCATCATTCTTTGCTAAAATCAATTATGCATTGTCATTTGAAGAGATCACATTGAAGTTTATTAGCCTAGGGGAACAGGACGCCTTAAGGACATTTTTGTTGCGGAAGCTTGATAATCTTGTGAAAGACGATAAATGTCAAATAACGATGATATCCACATGGGCCACTGAACTGTACCTTGACAAGATCAATAGACTGCTGCTTGAAGATGACTCACCAGATAACCGTAATTCAGAGTACCAATCTATTGTTAAGGAATTCCGTGCGTTTCTCAGTGACAGCAAAGATGTGTTGGATGAGGCCACTACAATGAAGTTACTTGAAAGCTATGGTAGAGTTGACGAATTGGTATATTTTGCTAGTCTAAAGGAACAACACGAGATTGTTGTTCATCACTACATTCAGCAAGGAGAAGCGAAGAGAGCCTTGGATGTGCTTCAAAAACCTGGGGTTCCTGTTGATCTTCAGTATAAGTTTGCTCCAGATCTCATCATGCTTGATGCATATGAAACTGTTGAGTCATGGATGAACAGAAAAGACTTGAATCCAAGAAAGCTGATTCCTGCAATGATGTCCTATTCAAGTGAACCGCATGCAAAGAATGAAACCCATGAAGTAATCAAGTATTTAGAATTTTGTGTTCATCGGTTGCAGAATGAAGATCCAGGTGTTCATAACCTCTTGCTCTCTCTATATGCAAAAAAGGAAGATGATAGTGCTCTTCTGCGGTTTCTACAATGCAAATTCGGCAAAGGACGATCTAGTGGACCTGATTTCTTCTATGATCCTAAGTATGCCTTGCGTCTTTGCCTCAAGGAAAAGCGTATGCGTGCATGTGTCCATATTTACAGTATGATGTGTATGCATGAAGAAGCTGTTGCACTGGCTCTTCAGGTTGACCCAGAGCTTGCTATGGCTGAAGCAGACAAAGTGGAGGATGATGAAGACTTGAGGAAGAAGCTTTGGCTCATGGTTGCCAAGCATGTCGTCGAGCAGGAGAAGGGTACGAAAAGAGAGAACATTAGGAAAGCAATAGCATTTCTCAAGGAAACTGATGGTCTGCTGAAGATTGAAGATATCTTACCTTTCTTTCCAGACTTTGCACTAATTGATGACTTCAAGGAAGCAATTTGTTCTTCTTTGGAGGATTACAACCAGCAAATTGAGAAATTGAAAGAGGAGATGAATGATGCAACACACGGTGCAGATAATATAAGAAATGACATCAGTGCCCTTGCTCAGCGATACGCAGTTGTTGACCGAGATGAAGAATGCGGGGTCTGCCGGAGGGTAATTTTGTCTGCGGGTGCGGATTATCGGATGGCCAGGGGTTATACAACAATAGGGCCACTGGCACCTTTCTATGTGTTCCCATGCGGACATGCCTTCCATGCGCAATGCCTTGTTGCCCATGTTACCAAGTGTACGGACCAACATCAAGCTGAATATATACTGGATCTTCAGAAGCAACTCACTTTGATGAGTGTTGAGCCCAAGGAGGGTTTAAATGGTGGGTTAAACGGCGATGACTCCATCACAAGCGTGTCCCCTGTTGATAAGATTCGGTCACAGTTGGATGATGCAATTGCGAGCGAATGCCCATTTTGTGGGGATTTGATGATAAGTGAGATTTCAAAGCCGTTTATTTTGCCAGAGGAATCGTATCTGGTTTCTTCATGGGAAATCATGTCGAAGAATGTTGGAAACGAGAAGGGCATTTCTTTCATCGTGTAGACGACAGACTTGAATGCTCGGGTTCGCTCCTATCAACTCGTTAATGGTTCGTGCCCTTCAAATGTACGAGTGCGTGTAGAGATGTATTGTCAATGGCCAAAACACAGATGTGTGAGGTGGGTTCAAGTCGTTCTTTATTTTTTGTTTATATTTCATCTGTTTCCGTATCTATTTGTATGTTGAGAATTTTTGTATCGGAAAAAAGAAGTTGAAAAAGAGCGGAGTGTCCCGGATTGATGGAAGCAAGTTGATTTATAAATATTGGATTATTAAGTGTCTGGCATGGTTAAGGGTTTAAAGCTTAACTCTTTATAAAATGTGAAATGTTAAGGATACAATTCCGTTTAGTATAAATAATCTTAATTGTGTGTCAAGTTAAACCTTACATTTATTTAGGGATAGAGGAAGTATGTCAAATGTTCATGTCTAGGATACCACTAGAATGTAGAATGATTGGACAAGATCTT
>Marshallia_TRINITY_DN9081_c0_g1_i5-AT1G12470
CGAAAGTCCCCACACGTCTGGTTTATTGTAATCTCCCTTCACATTTTAGGAGCAGGTCCCTTACTAAACCTAAGTGAATCTCCTTGATCCAAAATCAAATTCGCTGGTTCCATTATCCAAAATCGCCGGTTCCTTTACGAAACTAAAATCTGGCAATTCAAAACTCGGAATCCAAGTCTCTAATCGACGGTATCCTACTCACAGGTCTTAAAATCACAGTGGTAGCATAGCACTGCTAGTATCGTTCAAGATTAAAATTGCAGCAGGAAACAGTATGCATATGACAGGCTGCTGAAAAGGGACTAATACTGACTGCTTAAGGTTTCTTCTCCTGGTTCCCAAAATTGGTCTCTGGGGAAGATGGAATACAAAAAACATGTATTTACTGTAGATCTTCTAGAAAGATATGCAGCAAAAGGTCATGGAGTTATCACTTGTATGGCATCTGGAAATGATGTCATTGTTCTAGGAACTAGTACTGGATGGCTAATCAGACATGATTTTGGCGTTGGTGATTCTTATGATATTGATCTCTCTTCTGGTCGTGGTGACCAATCCATCCACAGTGTTTTTGTTGATCCTGGTGGAAGTCATTGTATTGCCAGTGTAGTCGGAAATGGCACTTCTGATACATATTACATGCATGCCAAATGGTCAAAGCCCCGGGTGTTGACCAAACTAAAAGGTCTTTTGGTCAATACGATTGCTTGGAATCGACAACAGATAACAGAAGCCTCAACGCGTGAGGTTATTCTTGGTACAGATAATGGCCAACTGCATGAAATTGCTGTTGATGAGAAAGATAAGAGGGAGAAATATGTCAAGTTTATATTTGAACTATCTGAATTGCCAGAAGCTTTCAAGGGTCTACAGATGGAAACCGCGAGCTTCAACAATACTACCAGATACTATATTATGGCAGTAACTCCAACAAGGCTTTATTCTTTTACGGGTATCGGGTCTCCAGAGGCTGTATTTGCCAGTTATGCAGACCGTGCAGTGCATTTTATGGAGCTTCCTGGAGAAATACCAAATAGTGAGCTGCATTTTTTCATTAAACAAAGAAGAGCAGTGCATTTTGCTTGGCTTTCTGGTGCTGGTATCTATCATGGTGGTCTGAATTTTGGAGCACAGAATAGATCACCAAATGGGGTGGATAATTTTGTGGAGAACAAAGCTCTTCTGGATTATTCAAAACTAAATGATGGCGGTGAAGTAGTTAAACCTAGTTCTATTGCACTCTCAGAGTTCCACTTCTTGCTTCTAATTGGAAACAGAGTGAAGGTTGTAAATAGAATAAGTGAGCAAATCGTGGAAGAACTTTATTTTGACCAAACATCAGAGTCAGCATCTAAGGGGATAATCGGCTTATCTGTTGATGCATCTGCTGGGCTGTTCTATGCATATGATGAAAACTCAATCTTTCAGGTGTCTGTTACTGATGAAGGCCGAGATATGTGGAAAGTGTACCTGGACTTGAAGGAATATGCTGCTGCATTAGCAAATTGTTCTGATCCTTTCCAGAGAGACCAAGTATATTTAGAACAGGCTGAAGCTGCTTTTTCAGACAGAGACTTCTTTAGAGCAGCATCGTTTTTTGCTAAGATAAACTATGCATTATCATTTGAAGAGATCACATTAAAGTTTATAACAATAGGTGAACAGGATGCTTTAAGAACGTTTTTATTAAGGAAGCTTGATAATCTTGAGAAAGATGATAAACTTCAAATAATGATGATATCTACATGGGCAACTGAATTGTACCTTGACAAGATCAATAGACTGCTGCTGGAAGATGACTCACCAGAGAAACGTAGTTCAGAATACCAATCTATTCTTATGGAATTTCGTGCTTTTCTCAGCGACAGTAAAGATGTGTTGGATGAGGCTACTACAATGAAGCTGCTGGAAAGCTATGGTAGAGTTGGTGAGTTGGTATATTTTGCTAGTCTAAAAGAACAACATGAGATCGTCATTCATCACTACATTCAGCAAGGAGAAGCTAAAAGAGCCTTGGATGTACTTCAAAAACCTGGTGTTTCTGTTGATCTTCAGTATAAGTTTGCGCCAGATCTCATCATGCTTGATGCATACGAAACTGTTGAATCATGGATGACCAGAAAAGACTTGAATCCAAGAAAACTGATTCCTGCAATGATGTCTTACTCAAGTGAACCCCATGCAAAGAACGAAACCCATGAAGTAATCAAGTATTTAGAATTTTGTGTTCACCGATTGCAGAATGAAGATCCCGGTGTTCATAACCTTTTGCTATCTCTATATGCCAAGAAGGAAGATGACAGTGCGCTTCTACGGTTCCTACAATGCAAATTCGGAAAAGGACGGACCAACGGTCCCGATTTCTTTTACGACCCTAAGTACGCGTTGCGTCTTTGCCTCAAAGAAAAACGTATGCGTGCATGTGTACATATTTACAGCATGATGTTTATGCACGAAGAAGCCGTTGCACTTGCTCTCCAGGTTGACCCGGAGCTTGCAATGGCTGAAGCAGATAAAGTGGAAGATGATGAAGACTTGAGGAAGAAGTTATGGCTTATGGTTGCCAAACATGTTGTGGAGCAGGAAAAAGGTACTAAACGAGATAACATTAGGAAAGCAATCGCTTTTCTCAAGGAAACTGATGGACTGTTAAAGATCGAAGATATCTTACCTTTCTTCCCAGACTTTGCCTTAATTGACGACTTTAAGGAGGCGATTTGTTCATCTTTAGAGGATTACAACCAGCAAATTGAGAAACTGAAAGAGGAGATGAATGATGCAACACATGGTGCTGATAATATAAGAAACGACATCGGCGCCCTTGCTCAGAGATACACAGTGGTTGACCGTGATGAGGAATGCGGGGTTTGCAAGCGGGTAATATTGTCTTCTGGTGCGGATTATCAAAGGTCAAGAGGTTATACAACAATCTCACCAATGGCCCCTTTCTATGTGTTCCCATGTGGACACGCGTTTCATTCACAGTGCCTTATTGCGCATGTTACCAAATGTACCGACCAAAATCAAGCAGAGTATATACTGGATCTTCAGAAGCAACTGACATTAACGAGTGTGGAGCCAAGGGAGGGTGTCAACGGTGGTTTAAGTGGTGACGACGTGATCACAAGTGCGACAGCCGTTGACAAGATTCGGTCACAGTTAGATGATGCAATTGCAAGTGAATGCCCGTTTTGTGGGGATCTGATGATAAGTGAGATTTCAAAACCGTTTGTTTTGCCGGAGGAATCATATCTGGTTTCTTCATGGGAGATCATGTCCAAGAACGTTGGATCCGAGAAGGGCATTTCTTTTGTCGTGTAAGAACTACGCTTTTTTGTGACGGTTTGCATGTTCATGTGTGGGTTTTATCGTTTACCATTAACATCATACGATGGTTTTTCATGAGTTATGATTTGAGGATGAGATGACATGTATTATAGTCGCATATATTACACGAATTGGATAAATAAAAATACTATTATGTGTTGT
>Moquiniastrum_TRINITY_DN3031_c0_g2_i4-AT1G12470
AACTCCATGGTTTTAACCCCTTCCTCCCCCCTCCCCCGCCTCTCACTCTCAAATCTCGGATTCTCAAATTCTAAGTCGCATACTTGCATCCGATTTCTTCCCCATTTCATCTCGATTTCATCCTTGAGAAGTCGATTATGCATCAGGAGGAGGGAGTTTGCAAGGAGTGGATGAAGAAGGGGATAAAACCATGGAGTTGATTGTGACAACTTACCAGGCATCTGCTCTGCTACTGTTCAACTCGTCGGATTGACTGAGTATGCAATTGCTGCCTCAATCGTGCACATTTTTCAAAGTTCAATAGAAGAAAAAGAAGTTAAGTTCTTGGAAGCAGAGGAAGCCGAACAACTGTTGGTTACCTGCATTACGTGTACATTGCCGCCAGCATTGATCTTGGAGCTAGGGCTCGAAACGATTAAAGATGCAGTAAAAGAGTTGAAGTCGAAACCGTGTGCTAAAGCAAATTTAGTATCAGCACCTTTACCCCTTAAGATGCTCAAAATTTAAGAACCATTAGTACGTTCCTGAATATGAGCTAAAATAATCAATCTATGTTTTCTCACTTCAACTTTTAGGTTTTGGAAATCAGGATCTGGAGAAGATGGAATACGGACGGCAGGTATTTTCTGTAGATCTTCTAGAGAGAGATGCAGCAAAAGGTCATGGAGTTATTACTTGTATGGCATCTGGGAACGATGTCATTGTTCTAGGAACTAGTACTGGATGGCTGATCAGGCATGACTTCGGTGGTGGTGATTCTTATGATATTGATCTCTCCACTGGTCGACCTGGGGACCAATCGATCCACAGAGTTTTTGTTGATCCTGGTGGGAGTCATTGTATTGCCACCGTTGTGGGCACAGGAGTTTCTGATACATATTATATGCATGCAAAATGGTCAAAGCCCAGGGTGTTGGGCAAACTGAGAGGCCTTGTGGTGAATACTGTTGCTTGGAATAGACAACAAATAACAGAAGCTTCAACACGAGAGGTTATTCTTGGTACAGAGAATGGCCAACTGCATGAAATTGCTGTTGATGAGAAAGATAAAAGGGAGAAGTACATAAAGTTTCTATTTGAACTATCTGAACTGCCAGAAGCTTTCGAGGGGTTACAGATGGAAACAGCTAGCACGAACATTGGAACTAGATACTATGTGATGGCTGTTACTCCGACAAGGCTTTATTCTTTTACTGGCATCGGATCACTGGAGACTGTCTTTGCCAGTTATGCAGACCGTGCGGTGCATTTTATGGAGCTTCCTGGAGAAATACCAAATAGTGAGTTGCACTTCTTCATTAAGCAAAGAAGAGCAGTGCATTTTGCTTGGCTTTCTGGAGCTGGTATCTATCATGGTGGTTTGAACTTTGGAGCACAGAACAGATCACCAAACGGGGATGAGAATTTTGTGGAGAACAAGGCTCTTTTGGACTATTCAAAGTTAAGTGAAGGTGGCGAAGTGGTTAAACCTAGTTCTATGGCACTGTCAGAGTTCCACTTTTTGCTTCTAATTGGAAACAGGGTGAAGGTTGTAAATAGAATTAGTGAGCAAATTGTAGAAGAACTTCATTTCGATCAAACATTAGAATCGGTTTCGAGTGGGATCATTGGCCTATGCATTGATGCATCTGCTGGATTGTTCTATGCATATGACCAAAACTCAATCTTTCAGGTGTCCGTAACTGATGAAGGCAGAGATATGTGGAAAGTGTACCTGGACCTGAAGGAATATGCTGCTGCTTTGGCAAATTGTTCTGATCCTTTCCAGAGAGACCAAGTATACTTAGAACAGGCTGAAGCTGCTTTTTCAGCCAGGGACTTCTTTAGAGCAGCATCATTTTTTGCTAAAATTAACTATGCATTGTCATTTGAAGAGATCACACTGAAGTTTATTAGCATAGGGGAACAGGATGCCTTAAGGACGTTTTTGTTACGGAAGCTTGATAATCTTGTGAAAGATGATAAATGTCAAATAACGATGATATCCACATGGGCCACTGAACTGTACCTCGACAAGATCAATAGACTACTGCTGGAAGATGATTCGCCAGAGAACCGTAATTCAGAATACCAATCTATCATTAAGGAGTTTCGTGCTTTTCTCAGTGACAGTAAAGATGTGTTGGATGAGGCAACTACAATGAAGCTACTTGAAAGCTATGGTAGAGTTGATGAATTGGTATATTTTGCTAGTCTGAAGGAACAACACGAGATTGTGGTTCATCACTACATTCAGCAAGGAGAAGCGAAGAGAGCCCTGGATGTACTTCAAAAACCTGGTGTTCCTGTTGATCTTCAGTATAAGTTTGCTCCAGATCTCATCATGCTTGATGCATATGAAACTGTTGAGTCATGGATGAATAGAAAAGATTTGAATCCAAGAAAACTGATTCCTGCCATGATGTCTTATTCAAGTGAACCCCATGCAAAGAATGAAACCCATGAAGTAATCAAGTATTTAGAATTTTGTGTTCATCGGTTGCAGAATGAAGATCCGAGTGTTCATAACCTCTTGCTCTCACTATATGCAAAGAAGGAAGATGACAGTGCTCTTCTGCGGTTCCTACAATGCAAATTCGGCAAAGGACGGAGTGGCCCTGATTTCTTCTATGATCCTAAGTATGCCTTGCGTCTTTGCCTCAAGGAAAAACGTATGCGTGCCTGTGTCCATATTTACAGCATGATGTCTATGCACGAAGAAGCTGTTGCACTTGCTCTTCAGGTTGATCCAGAGCTTGCTATGGCTGAAGCAGACAAAGTGGAGGATGATGAAGACTTGAGGAAGAAGCTTTGGCTGATGGTTGCCAAGCATGTCGTTGAGCAGGAGAAGGGTACTAAAAGAGAGAACATTAGGAAGGCAATAGCTTTTCTCAAGGAAACTGATGGTCTGTTAAAGATTGAAGATATCTTACCTTTCTTTCCAGACTTCGCCCTAATTGATGACTTCAAGGAAGCAATCTGTTCATCTTTAGAGGATTACAACCAGCAAATCGAGAAATTGAAAGAGGAGATGAATGATGCAACACATGGTGCTGATAATATAAGAAATGATATCAGTGCCCTTGCTCAGCGATATGCAGTCGTTGACCGTGATGAGGAGTGTGGGGTTTGCCGGCGGGTAATTTTGTCTGCGGGTGCGGATTATCGAATGGCCAGGGGTTATACAACAATAGGGCCAATGGCCCCTTTCTATGTGTTCCCATGCGGACATGCCTTTCATGCGCAATGCCTTGTTGCCCATGTTACCAAATGTACTGATCAAAACCAAGCTGAGTATATACTCGATCTTCAGAAGCAACTCACTTTAACGAGTGTTGAGCCGAGGGAGGGCGTAAATGGTGGGTTAAGCCGCGATGACTCTGTCACAAGTGTGGCCCCTATTGATAAGATTCGGTCACAGTTGGATGATGCAATAGCAAGTGAATGCCCATTTTGTGGGGATTTGATGATAAGTGATATTTCAAAGCCGTTTATTTTGCCGGAGGAATCGTATCTGGTTAACTCATGGGAGATCATGTCAAAGAACGCTGGAAGCGAGAAGGGTATTTCCTTCGTCGTGTAGAAAATAGGCTTGAACGCTCGGGTTTGCTCGTATCTACATCTTGATGATTTGCACCTGTGTTTAACTCTATTTTGATGTACATTTGCTTGTAGAGATGTATTTTGTTCATTTTTGAAAAACAAAAAACATGAGATGGGTTTTGAGTCGTTCTTTCCTTTTTGTTGATACCTCTTGTTTACTCCAAATTGATTTACTCCAAGCAGGTTGAGAATTTTGTTTACTCCAAATAAGAGAATGAAAATGCTACCAAAAAGATGGAAAAGAG
>Stifftia_TRINITY_DN12407_c0_g1_i3-AT1G12470
CTCACGAACTCCTCCCTTCATCTTGGCCGACGGCGACCGGATGCCGGCGTAAACCTGTGATCTTCTCTTGATCTAGAGTTTGCCTTTTCATTTTGCGTTTTGGAATTTGCGATCTGGAGAAGATGGAATTCAAACGTCAGGTATTTTCTGTTGACCTTCTAGAGAGATATGCAGCAAAAGGTCGTGGAGTTACTACTTGTATGGCATCTGGAAACGATGTCATTGTTCTAGGAACTAGTACTGGATGGCTAATCAGGCATGACTTTGGTGTTGGTGATTCTTATGATATTGATCTCTCCACCGGTCGACCTGGGGACCAATCCATCCACAGAGTTTTTGTAGATCCTGGTGGGAGTCATTGTATCGCCACCGTTGTGGGCACTGGAGTTTCTGATACATATTATATGCATGCCAAATGGTCAAAGCCCAGGGTGTTGGGCAAACTGAGAGGCCTTGTGGTGAATGCTGTTGCCTGGAATAGACAACAGATAACAGAAGCTTCGACAAGAGAGGTCATTCTTGGTACAGAGAATGGCCAACTGCATGAGATTGCTGTTGATGAGAAAGATAAAAGGGAGAAATACATAAAGTTTCTATTTGAACTATCTGAACTGCCAGAAGCTTTCAAGGGGTTACAGATGGAAACAGTTAGCATGAATAATGGAACTAGATACTATGTGATGGCAGTAACTCCGACAAGGCTTTATTCTTTTACTGGCATCGGGTCACTGGAGACTGTCTTTGCTAGTTATGTAGACCGTGCGGTGCATTTTATGGAGCTTCCTGGAGAAATACCAAATAGCGAGCTGCACTTCTTCATTAAGCAAAGAAGAGCAGTGCATTTTGCTTGGCTTTCTGGAGCTGGTATTTATCATGGTGGTCTAAACTTTGGAGCACAGAACAGATCACCAAACGGGGATGAGAATTTTGTGGAGAACAAGGCTCTTTTGGACTATTCAAAGTTAAGTGAAGGTGGCGAAGTGGTTAAACCTAGTTCTATTGCACTGTCAGAGTTCCACTTTTTGCTTCTAATTGGAAACAGGGTGAAGGTTGTAAATAGAATTAGTGAGCAAATTGTAGAAGAACTTCATTTTGACCAAACATCAGAGTCAGTTTCGAGGGGGATCATTGGCCTATGCATTGATGCATCTGCTGGATTGTTCTATGCATATGACCAAAACTCAATCTTTCAGGTGTCCGTAAATGATGAAGGCAGAGATATGTGGAAAGTGTACCTGGACCTGAAGGAATATGCTGCTGCTTTGGCAAATTGTTCTGATCCTTTCCAGAGAGACCAAGTATACTTGGAGCAGGCTGAAGCTGCTTTTTCAGCCAGGGACTTCTTTCGAGCAGCATCATTCTTTGCTAAAATCAACTATGCGTTGTCATTTGAAGAGATCACATTGAAGTTTATTAGCCTAGGGGAACAGGATGCGTTAAGGACATTTTTGTTACGGAAGCTTGATAATCTTGTGAAAGATGATATATGTCAAATAACGATGATATCCACATGGGCCACTGAACTGTACCTTGATAAGATCAATAGACTACTGCTGGAAGATGACTCGCCAGAGAACCGTAATTCAGAATACCAATCTATCATTAAGGAATTTCGTGCTTTTCTCAGTGACAGTAAAGATGTGTTGGATGAGGCAACTACAATGAAGCTACTTGAAAGCTATGGTAGAGTTGATGAATTGGTATATTTTGCTAGTCTAAAGGAACAACATGAGATTGTGGTTCATCACTACATTCAGCAAGGAGAAGCGAAGAGAGCCTTGGAAGTACTTCAAAAACCCGGTGTTCCTGTTGATCTTCAGTATAAGTTTGCTCCAGATCTCATCATGCTTGATGCATATGAAACTGTTGAATCATGGATGAACAGAAAAGACTTAAATCCAAGAAAGCTGATTCCTGCAATGATGTCTTATTCAAGTGAACCACATGCAAAGAATGAAACCCATGAAGTAATCAAGTATTTAGAATTTTGTGTTCATCGGTTGCAGAATGAAGATCCGGGTGTTCATAACCTCTTGCTCTCTTTATATGCAAAGAAGGAAGATGATAGTGCCCTTCTGCGGTTCCTACAATGCAAATTCGGCAAAGGACGGTCTAGTGGCCCTGATTTCTTCTATGATCCTAAGTATGCCTTGCGTCTTTGCCTCAAGGAAAAGCGTATGCGTGCCTGTGTCCATATTTACAGCATGATGTGTATGCACGAAGAAGCTGTTGCACTTGCCCTTCAGGTTGACCCAGAGCTTGCTATGGCTGAAGCAGACAAAGTGGAGGATGATGAAGACTTGAGGAAGAAGCTTTGGCTCATGGTTGCCAAGCATGTCGTTGAGCAGGAAAAGGGTACTAAAAGAGAGAACATCAGGAAGGCAATAGCATTTCTCAAGGAAACTGATGGTCTGTTGAAAATTGAAGATATCTTACCTTTCTTTCCAGACTTCGCACTAATTGATGACTTCAAGGAAGCAATTTGTTCATCTTTAGAGGATTACAACCAGCAAATTGAGAAATTGAAAGAGGAGATGAATGATGCAACACATGGTGCAGATAATATAAGAAATGATATCAGTGCCCTTGCTCAGCGATATGCAGTCGTTGAGCGGGACGAGGAATGCGGGGTTTGCCGACGGGTAATTTTGTCTTCGGGTGTGGATTATCGAATGGCCAGGGGTTATACAACAATAGGGCCAATGGCCCCTTTCTATGTGTTCCCATGCGGACACGCCTTCCATGCGCAATGCCTTGTTGCCCATGTTACCAAATGTACCGACCAAAGTCAAGCTGAATATATACTGGATCTTCAGAAGCAACTCACTTTAACGAGTGTCGAGCCCAAGGAGGTAGTAAATGGTGGGTTAAACGGCGACGACTCCATCACAAGTGTGGCCCCTGTTGATAAGATTCGGTCACAGTTGGATGATGCAATAGCGAGCGAATGCCCATTTTGTGGGGATTTGATGATAAGTGAGATTTCAAAGCCGTTTATTTTGCCAGAGGAATCGTATCTGGTTTCTTCATGGGAGATCATGTCAAAGAATGTTGGAAGCGAGAAGGGCATTTCTTTCATCGTGTAGAAGATAGATTTGAACACTCGGGTTTGCTCATATCTGCTTATTGATGATTTGCACCTGTGTTTGCTCTTTATTTTACGCATTGCATACACCTGCAAATGTACATTTGCTGTAGAGATGTATTTGTTTATCGTTGAAACATAGAAGTGTGAGGTGGGTTTGAGTCGTTCGTTCTTTTTTGTTGATATCTCGTTCGTTTATGATTAATCCAAATCGGTTTGCTGTAAATTAGGTTGAGAATTTTTGTATTAGAAACTTTTAATATTTTTTTGGTGGAGAAAAATGAAAATGCTACGAAAAAGAAGTCGAAA
>Bidens_YL_Trinity_TRINITY_DN2695_c0_g1_i1-AT1G12470
TGCAGGCGGCAGATAGAATAAACCGAAACGAAAGGAATTGAAGTAATCTATCTGAGATCGACGGTGTTGGCCACTTCCTCCACCGGAGAGTTGACGATCTCGTCGTATATTGATTTATTATTAGGGCTGTTTAATTGTGAATAAGCAACATAATTGATCAGAGGCCAATTACAATCGGTACTCAATTCAATTCAACACCTTAAAACCTTCCGGTAACCCTTCTTATTATTGTTATTTATTTGGATGATGGAATGGAATTGAAGTATCATTCATTGTTGAAATTTATTATTAAATGAAATAAAGTTATTAGTTGTCAACATCAACAACATTGAGTTATGTTATGCTATCAACTGTCTTCATGATTAGTTAGAGtgtatgtatgtatgtatgtatgttgtGATAATGGCAGCAGCTAATTGATGCTTTTGGTTATGCATTAAACTGTGTTTAGCTACTTCACTTGTTTCTTTAATTCCATTCAATGACATTTAGATACAATTTGTAATATAGGAAACGGGCGTGTATCAGACGGGATGTTAGCAACGGCCTGGTTTTGATTTTTCAAAGGTTTCCAAAATTGGTCTCGATGGATTACAAAAGACAGGTGTTTACTGTTGATCTTTTAGAAAGATACGCAGCGAAAGGTCATGGAGTGATTACTTGTATGGCGTCTGGAAATGATGTCATTGTTCTCGGAACCAGTACTGGATGGCTAATCAGACATGATTTTGGTGTTGGTGATTCGTATGATATTGATCTCTCTGCCGGTCGTGCTGACCAGTCGATCCATAGCGTTTTTGTTGATCCCGGTGGCAGTCATTGTATTGCCAATGTAATCGGCAATGGTGCTTCTGATACATATTACATGCACGCAAAGTGGCCAAGGCCTAGAGTGTTGACCAAACTTAAAGGCCTTGTGATCAACACTGTTGCCTGGAATAGACAACAGATAACAGAAGCTTCCACACGAGAGGTTATTCTTGGTACCGATAATGGTCAACTGCATGAAATTGCTGTTGATGAGAAAGACAAGAGGGAGAAATATGTAAAATTTATATTTCAACTATCTGATATGCCAGAAGCTTTTAAAGGGTTACAGATGGAAACAGCTAGCTTTAGCACTGGAACTAGATACTATATTATGGCAGTAACTCCAACAAGGCTCTATTCTTTTACGGGTACCGGATCTCCAGAGGCTGTCTTTGCTAGTTATGTAGACCGTGCAGTGCATTTTATGGAGCTTCCCGGAGATATTCCAAATAGTGAGCTGCATTTCTTCATTAAGCAAAGAAGAGCAGTGCATTTTGCTTGGCTTTCTGGAGCTGGTATTTATCATGGTGGTCTGAATTTTGGGGCACAAAACAGATCGTCAAACGGGGTTGTGAGTTTTGTGGAGAATAAAGCTCTTTTGGATTATTCAAAATTAAGTGATGGTGGTGAAGTGGTTAAACCTAGTTCTATTGCACTCTCAGAGTTTCACTTCTTGCTTCTAATTGGAAACAGAGTGAAGGTTGTAAATAGAATCAGTGAGCAAATTGTGGAAGAACTTTATTTTGACCAAACATCTGAGTCAGCATCAAAGGGGATAATTGGCTTATCCATTGATGCATCTGCTGGCTTGTTCTATGCATATGATGAAAACTCAATCTTTCAGGTGTCGGTAACGGATGAAGGGCGAGATATGTGGAAAGTGTATCTGGATTTAAAGGAATATGCTGCTGCTTTGGCAAATTGTTCTGATCCTTACCAGAGAGACCAAGTATATTTAGAACAGGCTGAAACTGCCTTTCAAGCAGGGGACTTCTTTAGAGCAGCATCTTTCTTTGCTAAAATCAACTATGCATTGTCATTTGAAGAAATCACATTGAAGTTTATAGGCATAGGTGAACAGGATGCGTTAAGGACGTTTTTATTACGGAAGCTTGATAATATCGGGAAAGATGATAAATTTCAAATAATGATGATATCTACATGGGCCACTGAACTGTACCTTGACAAGATCAATAGATTACTGCTGGAAGACGACTCACCCGAGAAGCGTAATTCAGAATACCAATCAATTCTTATGGAATTCCGTGCTTTTCTTAGTGACAGTAAAGATGTGTTGGATGAAGCAACTACAATGAAGATACTTGAAAGCTATGGTAGAGTTGATGAATTGGTATATTTTGCTAGTCTAATGGAACAACATGAGATTGTCATTCATCACTACATTCAGCAAGGAGAAGCGAAAAGAGCCTTAGATGTACTTCAAAAACCTGGTGTTTCTGTTGAACTTCAGTATAAGTTTGCTCCAGATCTCATCATGCTTGATGCATATGAAACCGTTGAATCATGGATGACCCGAAAAGACTTGAATCCAAGAAAACTGATTCCTGCAATGATGTCTTATTCAAGTGAACCTCATGCAAAGAATGAAACCCATGAAGTAATCAAGTATTTAGAATTTTGTGTTCACCGGTTGCAGAACGAGGATCCCGGTGTTCATAACCTCTTGCTCTCTCTATATGCCAAGAAGGAAGACGACAGTGCCCTTTTGCGGTTCTTACAATGCAAATTTGGGAAAGGACGGCCTAATGGGCCTGACTTCTTTTACGACCCTAAATACGCGTTACGTCTTTGCTTAAAAGAAAAACGTATGCGTGCATGCGTTCATATCTACAGCATGATGTTTATGCATGAAGAAGCTGTTGCACTTGCTCTTCAGGTTGACCCGGAACTCGCAATGGCTGAAGCAGACAAAGTGGAAGATGATGAAGACCTGAGGAAGAAGTTATGGCTTATGGTTGCCAAACATGTTGTTGAGCAGGAAAAAGGTACTAAAAGAGATAATATTAGAAAAGCAATTGCGTTTCTTAAAGAAACCGATGGTCTGTTAAAGATTGAAGATATCTTACCGTTCTTCCCAGACTTTGCACTAATCGATGACTTTAAGGAAGCAATTTGTTCATCTTTAGAGGATTATAATCAGCAAATTGAGAAATTAAAAGAGGAGATGAATGACGCGACACACGGTGCCGATAATATTAGAAATGACATAAGTGCCCTTGCTCAAAGATATACAGTCGTTGACCGTGATGAAGAATGTGGGGTTTGCAAGCGGGTGATTTTGCCTTCTGCTGATCATCGTGTGTCAAGAGGTTATACAACAATTGGGGCAATGGCACCTTTTTATGTGTTCCCGTGTGGACACGCGTTTCATGCGCAATGCCTTGTTGCACACGTTACCAAATGTACTGATCGACATCAAGCTGAGTATATACTGGATCTTCAAAAGCAGCTCACTTTAATGAGTGTGGAGCCAAAGGATGGCGTAAATGGTGGGCTAAGTGGTGATGAGTTGACCACAACTGTGACGCCTATTGACAAGATTCGGTCGCAGCTGGATGATGCAATAGCAAGTGAATGTCCATTTTGTGGGGATTTGATGATAAGCGAGATTTCAAAACCGTTTGTTTTACCGGAGGAATCGTATCTGGTTTCTTCATGGGAGATCATGTCTAAGAATGTTGGAAGTGAGAAGGGTATTGCGTTTGTCGTGTGAAACAAGACGAGGGGTTGCATCGAAAACTAAAGCACACGTGTGAGGGTTTTGTTGATATGTAGCATTTGGTGTTTGTTTATGGATGGTGTATTATTTATGTTAACATCGCACGATTGTTTATGTTGCATGATCTGAGTTGATCTTTGTTTGATGTTGAAGACTAAATGACTTTGTATGGATTTTATGATGGTTTTGAGAGAAAATTACAAAATAGTTATTTCTTTTATAGTTAAAA
>Carthamus_lanatus_TRINITY_DN33010_c0_g2_i1-AT1G12470
TTTACTGGCATCGGATTGCTGGAGACTGTCTTTGCTAGCTACGTAGAACGTGCGGTGCATTTTATGGAGCTTCCTGGAGAAATACCAAATAGTGAGCTGCATTTTTTCATCAAACAAAGAAGAGCAGTGCATTTTGCTTGGCTTTCTGGAGCTGGTATCTACCATGGTGGTTTGAATTTTGGAGCACAGAACAGATCACCAAATGGGGATGAGAATTTTGTGGAGAACAAGGCTCTTTTGAGCTATTCAAAGTTAAGTGACAATGGCGAAGTGGTTAAACCTAGTTCTATTGCACTGTCAGAGTTCCACTTTTTGCTTCTAATCGGAAACAGGGTGAAGGTGTCTGTAACTGATGAAGGCCGAGATATGTGGAAAGTGTATCTGAACCTGAAGGAATATGCTGCTGCCTTGGCAAATTGTTCTGATCCTTTCCAGAGAGACCAAGTATACTTAGAACAGGCCGAAACTGCTTTTTCAGACAGGGACTTCCTTAGAGCATCATCATTCTTTGCTAAAATCAACTATGCATTGTCATTTGAAGAGATCACATTGAAGTTTATAAGCATAGGGGAACAGGATGGCCTAAGGACGTTTTTGTTACGGAAGCTTGATAATCTTGTGGAAGATGATAAATGTCAAATAATGATGATATCTACATGGGCCACCGAACTGTACCTTGACAAGATTAATAGACTTCTGCTGGAAGATGACTCGCCAGAGACCCGTAATTCAGAATATCAATCTATCATTATGGAATTTCGTGCTTTTCTCAGTGATAGTAAAGATGTGTTGGATGAGGCAACTACAATGAAGCTTCTTGAAAGCTATGGCAGAGTTGATGAATTGGTATATTTTGCCAGTCTAAAGGAACAACATGAGATTGTGGTCCATCACTACATTCAGCAAGGAGAAGCAAAGAGGGCTTTGGATGTACTTCAAAAACCTGGTGTTTCTGTTGATCTTCAGTATAAGTTTGCTCCAGATCTCATCATGCTTGATGCATATGAAACTGTTGAGTCCTGGATGACCAGAAAGGACTTGAATCCGAGAAAGTTAATTCCTGCAATGATGTCTTATTCAAGTGAACCCCATGCAAAGAATGAAACCCACGAAGTAATCAAGTATTTAGAATACTGTGTTCATCGGTTGCAGAATGAAGATCCGGGTGTTCATAACCTTTTGCTTTCTCTATATGCAAAGAAGGAAGATGACAGTGCCCTTTTGCGGTTCCTACAATGCAAGTTTGGGAAAGGGCGACCTAGTGGCCCTGATTTCTTCTATGATCCTAAATATGCCTTGCGTCTTTGCCTCAAGGAAAAGCGTATGCGTGCCTGCGTTCATATTTACAGCATGATGTTTATGCATGAAGAAGCTGTTGCACTTGCTCTTCAGGTTGATCCGGAGCTTGCTATGGCTGAAGCAGACAAAGTGGAGGATGATGAAGACTTGAGGAAGAAACTTTGGCTTATGGTTGCCAAGCATGTTGTTGAGCAGGAAAAGGGTACTAAAAGAGAGAACATTAGGAAGGCAATAGCATTTCTCAAGGAAACTGATGGTCTGTTGAAGATCGAAGATATCTTACCTTTCTTTCCAGACTTCGCACTAATTGATGACTTCAAGGAAGCAATTTGTTCATCTTTAGAGGATTACAACCAGCAAATTGAGAAATTGAAGGAGGAGATGAATGATGCAACACATGGTGCAGATAACATAAGAAATGATATCGGTGCCCTTGCTCAAAGATACGCAGTCGTTGACCATGATGAGGAATGCGGGGTTTGCCGGCGGGTTATTTTGTCTGCGGGTGCGGATTACCGAGCGGCCAGGGGCTATACAACAATAGGGCCAATGGCCCCTTTCTATGTCTTTCCTTGTGGACATGCCTTTCATGCGCAATGCCTTGTTGCTCATGTTACCAAATGCACTGATCAATATCAAGCCGAGTATATACTGGATCTTCAGAAGCAACTCACTTTAATGAGTATCGAACCCAAAGAGGGTATAAATGGTGGGATAAACGGTGATGACTCTATCACAAGCGTGGCCCCTATTGATAAGATACGATCACAGTTAGATGATGCAATAGCGAGTGAATGCCCATTTTGCGGGGATCTGATGATAAGCGAGATTTCGAAGCCATTTGTTTTACCAGAAGAATCATATCTGGTGACTTCATGGGAGATCATGTCAAAGAATATGGGAAGCGAGAAGGGCATTTCTTTTGTTGTATAGAAACAAGATGGAGTTTTCAGTCGATCTACATGTATATTGTATTTGCATTCATTAATT
>Chaptalia_TRINITY_DN6348_c0_g1_i8-AT1G12470
GTTCAAACCAAATTCTGTCAACCAAGCACGGGGAGGGATTTGGAATCCTTCGGTTTCCAAATTCTTTGGATTCCTTGACAGATTCCAAATCCCCCCAAATCCAATCCGCGAACCAAACGCGCCAGAGTCTTTTTGTCATAGAGACCTCTATATCGATTTTTATAAAACAGGGACTTCGTCTCACGAACTCCCCACTTCGTCTTGACCGACAGCGACCGGAGGCCGGCGTAAACTGGTGATCTTCTCTTGATCTAGGGTTCTTCTTTTCATCTCATGTTTTGGAAATTGTGATCTAGAGAAGATGGAATTCAGACGACAGGTATTTTCTGTCGATCTTCTAGAGAGATATGCAGCAAAAGGTCATGGAGTTATTACTTGTATGGCATCTGGAAATGATGTCATTGTTCTAGGAACTAGTACTGGATGGCTAATCAGGCATGACTTTGGTGGTGGTGATTCTTATGATATTGATCTCTCCACTGGTCGACCTGGGGACCAATCCATCCACAGTGTTTTTGTTGATCCTGGTGGGAGTCATTGTATTGCCACTGTTGTGGGCACCGGAGTTTCTGATACATATTATATGCACGCCAAATGGACAAAGCCCAGGGTCTTGGCTAAACTGAGAGGCCTTGTGGTGAATACTGTTGCCTGGAATAGACAACAGATAACAGAAGCTTCGACACGAGAGGTTATTCTTGGTACAGAGAATGGCCAACTACATGAAATGGCTGTTGACGAGAAAGATAAAAAGGAGAAATACATAAAGTTTCTATTTGAACTATCTGAACTGCCAGAAGCTTTTGAGGGGTTACAGATGGAAACAGCTAGCATGAGCAATGGAACTAGATACTATGTGATGGCAGTAACTCCGACAAGGCTTTATTCTTTTACTGGCATCGGGTCACTGGAGACTATCTTTGCTAGTTATATAGACCGTGCGGTGCATTTTATGGAGCTTCCTGGAGACATACCAAATAGTGAGTTGCACTTCTTCATTAAGCAAAGAAGAGCAGTGCATTTTGCTTGGCTTTCTGGAGCTGGTATCTATCATGGTGGTCTGAACTTTGGAGCACAGAACAGATCACCAAATGGGGACGAAAATTTTGTGGAGAACAAGGCTCTTTTGGACTATTCAAAGTTAAGTGAAGGTGGCGAAATGGTTAAACCTAGTTCTATTGCATTGTCAGAGTACCACTTTTTGCTTCTAATTGGAAACAGGGTGAAGGTTGTAAATAGAATCAGTGAGCAAATTGTAGAAGAACTTCAGTTTGAGCAAATATCAGAGTCAGTTTCGAGGGGGATCATTGGCCTATGCATTGATGCATCTGCTGGATTGTTCTATGCATACGACCAAAACTCAATCTTTCAGGTGTCAGTAACTGATGAAGGCCGAGATATGTGGAAAGTGTACCTGGATCTGAAGGAATATGCTGCAGCTTTGGCAAATTGTTCTGATCCTTTCCAGAGAGACCAAGTATACTTAGAACAGGCTGAAGCTGCTTTTTCATCCCGGGACTTCTTTCGAGCAGCATCATTCTTTGCTAAAATCAACTATGCATTGTCATTTGAAGAGATCACATTGAAGTTTATTAACATAGGGGAACAGGATGCCTTAAGGACATTTTTGTTACGTAAGCTTGATAATCTTGTGAAAGATGATAAATGTCAAATAACGATGATATCCACATGGGCCACTGAATTGTACCTCGACAAGATCAACAGACTACTGCTGGAAGATGACTCACCAGATAACCGTAGTTCAGAATTCCGATCTATCATTACGGAATTTCGTGCTTTTCTCAGTGACAGTAAAGATGTGTTGGATGAGGCAACTACAATGAAGCTACTTGAAAGCTATGGTAGAGTTGATGAGATGGTATATTTTGCAAGCCTAAAGGAACAACACGAGATTGTGATTCATCACTACATTCAGCAAGGAGAAGCGAAGAGAGCCTTGGAAGTACTTCAAAAACCTGGGGTTCCTGTTGATCTTCAGTATAAGTTTGCTCCAGATCTCATCATGCTTGATGCGTATGAAACTGTTGAGTCATGGATGAACAGAAAAGACTTGAATCCAAGAAAGCTGATTCCTGCAATGATGTCTTATTCTAGTGAACCTCATGCAAAGAATGAAACCCATGAAGTAATCAAGTACTTAGAATTTTGCGTTCATCGGTTGCAGAATGAAGATCCAGGCGTTCATAACCTCTTGCTCTCTCTATATGCAAAGAAGGAAGATGATAGTGCCCTTCTGCGGTTCCTACAATGCAAATTCGGTAAGGGACGGTCTAGTGGCCCTGATTTCTTCTATGATCCTAAGTATGCCTTGCGTCTTTGCCTCAAGGAAAGGCGTATGCGTGCCTGTGTCCACATTTACAGCATGATGGGTATGCACGAAGAAGCTGTGGCACTTGCTCTTCAGGTTGACCCAGAGCTTGCAATGGCTGAAGCAGACAAAGTGGAGGATGATGAAGACTTGAGGAAGAAGCTTTGGCTTATGGTTGCCAAGCATGTTGTTGAGCAGGAAAAGGGCACTAAAAGAGAAAATATTAGGAAGGCAATAGCATTTCTCAAGGAAACTGATGGTCTGTTGAAGATTGAAGATATCTTACCTTTCTTTCCAGACTTTGCATTAATTGATGACTTCAAGGAAGCAATTTGTTCATCTTTAGAGGATTACAACCAGCAAATTGAGAAATTGAAAGAGGAGATGAATGATGCAACACATGGTGCAGATAGTATAAGAAATGACATAAGTGCCCTTGCTCAGCGATATGCAGTCGTTGACCATGATGAGGAATGTGGGGTTTGCAAGCGAGTAATTTTGTCTGCAGGTGCGGATTATCGAATGGCCAGGGGTTATACAACAATGGGGCCAATGGCACCTTTCTATGTGTTCCCATGTGGACATGCTTTTCATGCGCAATGCCTTGTTGCCCATGTTACCAAATGTACCGACCAAAATCAAGCAGAGTATATACTGGATCTTCAGAAACAACTCACTTTAATGAGTGTCGACCCCAAGGAGGGTGTAAATGGTGGATTAAACGGTGATGAGTCCATTACAAATGTGACCCCTGTTGATAAGATTCGGTCACAGTTGGATGATGCAATAGCAAGCGAATGCCCGTTTTGTGGGGATTTAATGATAAATGAGATTTCAAAGCCATTTATTTCACTAGAAGAATCATATATGGTTTCGTCATGGGAGATCATGTCAAAGAATGTTGGAAGCGACAAAGGGATTTCTTTTATCGTCTAGAACATGGACTTCAACACTTGTTTATTTACTTGTATTTATTTGTGGATGAATTGCGTTTGTGTTTATTATTTTCATTTTTACACATGTATAGATGCATCTGTTTTATCCTTCGAGAAAACACAAGTGTGTGAGTTGGGTTTGAGTCCTCCATTTTTGGTTGATGTCTTTTCTTCTGTTAAATTGATTGATCCC
>AT1G13040-AT1G13040
ATGCATCAGACGCTGGGCGCAGTACGCCTTGCATACCGCTCGCGTATAGCTAACCTCGTTAAATCAGGTATGATTGACAACGCTGTTCAGGTGTTCGATGAAATGCGTCACTCAAGCTACCGAGTTTTCTCCTTCGATTATAATCGTTTCATCGGGGTTTTGGTTAGAGAGTCTAGATTTGAGCTTGCTGAGGCAATATATTGGGATATGAAGCCCATGGGTTTTTCTCTCATCCCCTTCACTTACTCAAGGTTTATCTCGGGTTTATGTAAAGTTAAAAAATTTGATCTCATTGACGCTCTACTGAGTGATATGGAAACCCTTGGATTCATACCAGATATCTGGGCGTTCAATGTCTATTTGGATCTGTTGTGTCGAGAGAATAAGGTAGGTTTTGCTGTTCAGACGTTCTTTTGTATGGTTCAGAGAGGTAGGGAACCTGATGTTGTATCTTATACTATACTTATTAATGGGTTATTTAGAGCTGGTAAGGTTACTGATGCTGTTGAGATTTGGAATGCAATGATTCGTAGCGGGGTTAGTCCGGATAATAAAGCATGTGCAGCACTTGTTGTTGGGTTATGTCATGCTCGGAAAGTTGATTTGGCTTATGAGATGGTGGCGGAGGAGATCAAAAGTGCACGAGTTAAGCTTAGTACAGTGGTGTATAATGCGTTGATTAGTGGGTTTTGTAAAGCGGGTAGAATAGAAAAGGCAGAAGCTTTAAAATCATATATGAGTAAGATTGGGTGTGAGCCGGATCTTGTTACGTACAATGTGTTGTTGAATTATTATTATGATAACAATATGTTGAAGAGAGCGGAAGGGGTGATGGCTGAGATGGTAAGAAGCGGGATACAGCTTGATGCTTATAGTTATAACCAGTTGCTTAAGCGGCATTGCAGGGTTAGTCATCCTGATAAGTGCTATAACTTCATGGTAAAGGAGATGGAGCCTAGAGGTTTTTGTGATGTCGTTTCGTACAGTACTCTGATCGAAACATTCTGTAGGGCGTCAAACACGAGGAAGGCTTACAGGCTCTTTGAGGAGATGAGACAGAAAGGGATGGTAATGAATGTGGTCACATACACGAGTCTTATCAAGGCTTTTCTTAGGGAAGGTAACTCTAGCGTTGCAAAGAAGCTTCTTGATCAGATGACAGAGTTAGGTCTGTCACCAGATCGCATTTTCTACACGACAATCCTGGACCATTTGTGTAAATCCGGAAATGTGGACAAGGCTTATGGTGTTTTTAATGACATGATAGAGCACGAAATTACACCGGATGCGATTTCATACAACTCCCTTATTAGTGGCCTCTGCAGGTCTGGTAGAGTAACTGAAGCTATAAAATTGTTTGAGGACATGAAAGGTAAAGAATGTTGTCCTGATGAATTAACTTTCAAGTTCATTATCGGAGGACTCATACGGGGAAAAAAATTATCAGCAGCCTACAAGGTTTGGGATCAGATGATGGATAAAGGATTCACGCTTGATAGGGATGTGTCCGATACACTCATCAAGGCTAGCTGTTCAATGAGTGCTGATGCGTAG
>Adenocaulon_TRINITY_DN37024_c0_g1_i2-AT1G13770
ATCGATCGATCAGAGAAAGGAATCTCCCGAAGAAGACGATCATTCGGCGGCCATGGAAGAAGAAATCGACAAGGTGAACTCTGGAATGGTAATTGAAGAATGGAGCGGCACTTCTTCGAGCAAACTCTCATTGACCGCCGTTATATCGCCGTCATCTTCTCCTTCGTCTTTCACCTTACAAAGATACGGTAATCGATTTAACATTTTCTCCAAAAGGTTCATTGAAGCATTTGTTCCTGAGGGGTTTCCCAGCAGTGTGACTCCAGATTACATCCCTTTTCAGATATGGGACTCATTTCAGGGTCTTTCGACATACATAAGGACCATGCTCTCTACACAAGCTCTTTTAAGTGCTATAGGAGTTGGGGAGAAATCAGCGACTGTAATTGGGGCTACTTTTCAGTGGTTTCTGAGGGATTTAACTGGAATGCTTGGAGGTGTCATGTTCACATTCTACCAGGGCTCAAACCTAGACAGCAATGCCAAAATGTGGCGTTTGGTTGCAGATCTCATGAATGATCTTGGAATGTTGATGGACCTTCTTTCTCCATTGTTCCCTTCGGCATTTGTATTCATAGTCTGCATAGGGAGCTTGTCAAGATCTTTCACTGGTGTTGCTAGTGGAGCAACTAGAGCTGCTTTGACCCAGCATTTTGCTCTTCAGAATAATGCAGCAGATATATCTGCAAAGGAAGGAAGCCAGGAGACAGTTGCAACAATGATTGGAATGGCTTTAGGAATGCTTCTTGCGCACATAACAATGGGACATTCAACTATCATATGGTTCTCTTTTTTGTCACTCACCATGTTCCACATGTATGCTAATTACAAGGCTGTTAGGTGCCTTAATCTGACCACATTAAACAATGAAAGAAGCTCGATTCTTTTGCTGCATTTCATAGAGACTGGTCAAGTTCTTTCTCCAAAAGAGGTCTCAGTCTTGGAGCATGTCTTACCATTATGGATGAGTTCTTGGAGCTCAAAGAATACTAAATTCTTGTATACATGGGTACGCTTAGGTGTGAGGGTTTCCTCACTTAACAACCCGGAAATGGTGGAGCTATCAAGTTCTGCAGGATCTTGCTACAAGACAGCAAAATACTTGCTACTTGAAAAGAAGGGAATCATCAGCATTGTTATGCATAAAGATTCAACTACCAGAGATGTCATGAAGGGGTTCATGCATGCTCTTGTTATGGCGAATCTTGTAGATCGTAAATCTACATCATTACATCTAGATAGCCAAACATGGATGGACAAACACTACGAAGCCTTTGTTTTGAAGCTTCAATCATCTGGTTGGAAAATAGAGCGCCTTTTATCATCGTCAATTATATGGAGGGCAAACTGGAGACGCGTGTCTCCAGATAAAAAGATAAACTAGAAGAATACCGCCTATACAAACAAGTGGCAATCTATAAATTCAGGTTTTGCATACAATTTTAACGATTAGATGAACATCATTACTAATGATTATAGGATATTTGTATGAGAATTTGGGTACATTTGCCGTACCAATTAGTGGCGGAACTTTCGTTGCTATTTATAACATAATTTTACCAAAAA
>Cicerbita_plumieri_TRINITY_DN10113_c0_g1_i1-AT1G13770
CGATCATTCCAGTGGCCATGGAAGAAGAAATCGACAAGATGAAGTCTCAAATGGTAGTTGAAGAATGGAGCGGGACTTCTTCGAACAAACTGTCGTTGACGGCCGTTATATCGCCGTCTTCTTCTCCTCTGTCTTTCACCTTGAAAAGACATGGTAATCGATTCAAGCTTTTTTCCCGAAGGTTCCTCGAGGCATTTGTTCCTGAGGGATTTCCAAGCAGTGTGACTCCAGATTACATCCCTTTTCAGACATGGGATTTATTGCAGGGCCTTTCAACATACATAAGGACAATGCTTTCCACACAAGCTCTTTTAAGTGCTATAGGAGTTGGGGAGAAGTCAGCAACTGTAATTGGGGCTACTTTTCAGTGGTTTTTGAGGGATTTAACTGGAATGCTTGGAGGTGTCATGTTCACATTCTACCAGGGATCGAACCTAGACAGCAATGCCAAAATGTGGCGTCTGGTTGCAGATCTCATGAATGATCTTGGAATGCTGATGGACCTTGTTTCTCCATTGTTCCCTTCGGCATTTATATTCATTGTCTGCATAGGGAGCTTGTCAAGATCTTTCACCGGTGTTGCCAGTGGAGCAACTAGAGCTGCTTTGACCCAACATTTTGCTCTTCAGAATAACGCAGCAGATATATCTGCAAAGGAAGGAAGCCAGGAGACAGTGGCAACAATGATTGGAATGGCTTTAGGGATGCTTCTTGCACACATTACAATGGGACACTCGACTATCATATGGTTCTCTTTTCTGTCCCTCACCATCTTCCACATGTATGCTAATTACAAAGCTGTTAGGTGCCTTAATCTCACTACATTAAACTGTGAAAGAAGCTCAATTCTTTTGTTGCATTTCATGGAGACTGGTGGAGTTCTGTCTCCAAAAGAGGTCTCTGTGTTGGAGCATGTGTTGCCTTTATGGATGAGTTGTTGGAGTTCAAAAAATACAAAATCTTTGTATACACGTGTACGCTTAGGTGTCAGGGTTTCCTCACTCAACACCCTGGAAATGAAGGAGCTATTAAGTTATGCTGGATCTGAGTATGAAAAAGGAAAATACTTGTTACTTGAGAATAAAGGAATTGTGAGCATTGTTATGCATAAAGATTCAAGTAGTGGAGATGTGATGCAGGGATTCATGCATGCTCTTGTTATGGCGAATCTATTAAATGATAAGGAAAGCCAAATGTGGATGAACAAACACTATCAAGATTTTATTTTCAAGCTTCAATCGTGTGGTTGGAAAACAGAGCGCCTTTTGTCATCATCAATCATTTGGAGGGCAAACTGGACACATAAAAAGATAAACTAGAAGTAGAAGATATATATCACCTATTCAGTATTCACACAAAATCCATCAATTAACAAAAATAGAATTCGATTAATGGGCG
>Dasyphyllum_TRINITY_DN14956_c0_g1_i2-AT1G13770
CCCTCGTCCGCCATGGAAGAAGAAATCGATAAGATGAAGTCTCAGATGGTAGTTGAAGAATGGAGTGGCACTTCTTCCAACAAACTTTCTTTGACCGCCGTTATATCGCCGTCATCTTCTCCGTCCACTTTCGCCGTACAACGATACGGTAATCAATTCAACCTTTTCTCCAGAAGGTTCCTTGAAGCATTTGTTCCTGAGGGGTTTCCCAGCAGTGTGACTCCAGATTACATCCCTTTCCAGATATGGGATTCATTGCAGGGCCTTTCAACCTACATAAGGACCATGCTTTCCACACAAGCTCTTTTAAGTGCTATAGGTGTTGGGGAGAAATCAGCAACAGTAATTGGGGCCACTTTTCAGTGGTTTTTAAGGGATTTAACCGGAATGCTTGGAGGCGTCATGTTCACGTTCTACCAGGGCTCAAACCTAGACAGCAATGCCAAAATGTGGCGTTTGGTTGCAGATCTCATGAATGATCTGGGAATGTTGATGGACCTTGTTTCTCCGCTGTTCCCTTCAGCATTTGTATTCATAGTCTGCCTAGGGAGCTTGTCAAGATCCTTCACTGGTGTTGCTAGTGGAGCAACCAGAGCTGCTTTGACTCAGCACTTTGCTCTTCAGAATAATGCAGCAGATATATCTGCAAAGGAAGGAAGCCAGGAGACGGTTGCGACAATGATTGGAATGGCTTTAGGAATGCTTCTTGCGCACGTTACAATGGGACACTCGATAATCATATGGCTTTCCTTTCTGTCGCTCACCATGTTCCACATGTATGCTAATTACAAGGCTGTTAGGTGCCTTCATCTGGCTACACTAAACTGTGAAAGAAGCTCAGTCATTCTGCTGCATTTCATGGAGACTGGCCAAGTTCTTTCTCCAAAAGAGGTCTCAGTCTTGGAGCATGTCTTACCGTTATGGATTACTTCTTGGTGCTCAAAGAATGCCAAATTTTTGTATACACGGGTACGCCTAGGTGTGAGAGTTTCCTCACTTAACAACCTGGAAATGGTCGAGCTATTGAGTTCTGCTGGATCTCACTACCAGAAAGCAAAATACCTGCTACTTGAGAAGAAGGGAATCATCAGCATTGTCATGCATAAGGATTCAACTACAGGAGATGTCATGCGGGGGTTCATGCATGCTCTTGTTATGGCGAATCTTATAGACAAGTCTACGTCATTACATATGGATAGCCAAACATGGATGGACAAACATTATGAAGCCTTTGTTTCGAAGCTTCAATCATCCGGTTGGAAAATAGAGCGCCTTTTGTCCTCCTCAATCATCTGGAGAGCAAACTGGAGTAGTGGGTCTCCAGATAAAAAGATCAACTAGAAGAAAATCGCCTACACGGGCAACTTCCAACAGTTGTCCACTCTTGGAGTACAAAGATGGAAAGGATAATGACAAATTAAGAATTTTTCCGACACTTTTGGCAACTTGATGAAGGACAGCGGCGACAACATAAAACTATGATAATTGTTACTAGTGATTGTAAGACAGTTATATGAGAGTTTGGGTCCGTTCGCTTGGTACTTGAACAAATATATAAACCTCTTATCTAAATTATTGGGAACCTTAATTGCTAATTAAAACAGAAATTCACCAGTTTGCTGTTCTTTTCGATCTTGTGTCCAATTCTGG
>Elephantopus_transcriptome_node_6108-AT1G13770
AGGTTTCTCCAAGCATTTGTTCCTGAGGGGTTTCCAAACAGTGTGACCCCAGATTATATCCCTTTTCAGACATGGGACTTATTGCAGGGCCTCTCAACATACATAAGGACCATGCTTTCTACACAAGCTCTCTTAAGTGCAATAGGAGTAGGGGAGAAATCAGCAACTGTAATCGGGGCTACTTTTCAGTGGTTTTTGAGGGATTTAACTGGAATGCTTGGAGGTGTTATGTTTACATTCTACCAGGGCTCAAACCTAGACAGCAATGCCAAAATGTGGCGTTTGGTTGCAGATCTCATGAATGATCTTGGAATGCTGATGGACCTTGTTTCGCCATTGTTTCCTTCAGCATTTGTATTCATTCTCTGCATAGGGAGCTTGTCAAGATCTTTCACTGGTGTTGCCAGTGGAGCAACTAGAGCTGCTTTGACCCAACATTTTGCTCTTCAGAATAATGCAGCAGATATAGCTGCAAAGGAAGGAAGTCAGGAGACAGTTGCAACAATGATTGGAATGGCTTTAGGAATGCTGCTTGCACACATTACAATGGGACACTCGATGATCATATGGTTCTCCTTTCTGTCACTCACCATGTTCCACATGTATAGTGCAGCTAATTACAAAGCTGTTCGGTGTCTTAATCTGACTACACTTAACTCTGAAAGAAGCTCAATTCTTTTGCTTCATTTCCTGGAGACTGGCCAAGTTCTCTCTCCAAAAGAGGTCTCAATCTTGGAGCATGTCTTACCATTATGGATCAGTTCTTGGAGCTCAAAGAATAACAAATTTTTGTACACACGGGTACGCTTAGGTGCAAGGGTTTCTTCACTTAACAGCATGGAAATGATGGAGCTAATAAGTTCTGCTGGATCTCAATATGTGAAAGAAAAGTACTTGCTACTTGAGAAGAAAGGAATAGTCAGTGTTGTTATGCATAAAGATTCAACTACAAAAGATGTCATGCGGGGTTTCATGCATGCCCTTGTAATAGCGAATCTTTTAGATCATAAGCCAACATCATTACATGTGGATAGCCAAACATGGATGGACAAAAATTATGAAGCCTTTGTTTTGAAGCTTCAATCGTCTGGTTGGAAAACAGAGCGCCTGTTGTCATCGTCAATCATCTGGAGGGCGAATTGGATCTTTAACTCTCCTGATAAAAAGTTAAAC
>Emilia_TRINITY_DN13850_c0_g1_i2-AT1G13770
GATCGATCATTCACCTGCCTGCCATGGATGATGACGTAATCACAGTTGAAGAATGGAGTGGTACTTGTTCAAACAAACTCTCATTAACCGCCGTCATCTCTCCGTCTTCTTCTCCGTTATCTTTCACTCTACAAAAACATGGTAATCGATTCAATCTTTTTTCCACAAGATTCATCCAAGCATTTGTTCCAGAGGGGTATCCAAATAGTGTCACTCCCGATTACATTCGTTTTCAGACTTGGGATTTATTACAGGGACTCTCCACATACATAAGGATGATGCTTTCTACACAAGCTCTTTTAAGCGCAATAGGAGTCGGGGAGAAATCAGCAACTGTACTTGGGGCTACTTTTCAGTGGTTTTTGCGCGATTTAACTGGAATGCTTGGAGGTGTCATGTTCACATTCTATCAGGGTTCAAACCTAGACAGTAATGCCAAAATGTGGCGTTTGGTTGCTGATCTCATGAATGATCTTGGAATGCTGATGGACCTACTTTCTCCATTGTTTCCTTCGGCATTTATATTCATTGTCTGCTTAGGGAGCTTGTCAAGATCTTTCACTGGTGTTGCCAGTGGAGCAACTAGAGCTGCTTTGACTCAGCATTTCGCTCTTCAGAATAACGCAGCAGATATATCTGCAAAGGAAGGAAGCCAGGAGACAGTTGCAACAATGATCGGAATGGCTTTAGGAATGCTTCTTGCACACATTACAATGGGTCACGCAACAATCATATGGTTCTCTTTTTTGTCTCTCACCATGTTCCACATGTATGCTAATTACAAAGCTGTTAGGTGCCTTAATCTGACTACATTAAACTGTGAAAGAAGCTCTATTCTTTTTCTACATTTCATGAAGACTGGACAAGTTCTCTCTCCTGGAGAGGTCTCAGTGTTAGAGCATGTCTTACCATTATGGATCAGTTCTTGGAGCATAAAGAATACGAATTTTTTGTATACACGAGTACACTTAGGTGTAAGAGTTTCCTCACTAAACAGCCACGAAATGATGGATTTATTAAGTTCTGCTGGATCTCAATACGAGAAAGCAAAATACTTGTTACTTGAGAAGAAGGGAATTATCAGCATTGTTATGCATAAAGATTCGACTGCTGCAGATGTCATGCAGGGGTTCATTCATGCACTTGTTATGGCAAATCTTATAGATCATAAAAATACATCATTACATATCGATAGCCAAAAATGGATGGACAAAAACCATGAAAACTTTCTTTTGCAGCTTCAGTCGTCTGGATGGAAAACAGGTCGCCTTTTGTCATCTTCAATCATCTGGAGAGCAAACTGGACCCGTGGGTCTCCAGATAAAAAGATAAAATAGAAGATGTGACCTATACATACGAGATATAACTGTTGTCCTAACGGGAGGATGAAAATGAAAAGACAGGCAGTGATTTCAAGTTTTTAGAAAAGTAAAATTATTAGATGTACGTCGGTACCCATGATATTTTTAGGATAGTTATATGAGAGAGTTTGGGTACTTCTACTGTGGTATTAAAACAACTATCAAAAAACCTGTTGTACCAATTTGTTGCAAACCATTATTTTTTTTTTTAATTATGACATAACTCGG
>Erigeron_speciosus_TRINITY_DN22085_c0_g1_i6-AT1G13770
AGAAGACGGATCATTTcggcggcggcggcggcgTCAATGGAAGCAGAAAAAATGAAGTCTGAAATGATGGTGATTGAAGAATGGAGCGGAACTTCTTCAAACAAACTTTCGTTAACCGCCGTTATATCTCTGTCATCTTCTTTCTCTGTAAAAACTCACGGTAACCGATTCAATCATTTTTCCAGAAGATTCCTAGAAGCTTTTGTCCCCGAGGGGTTTCCCAGCAGCGTGACCCCGGATTACACCTCTTTCCAGACATGGGATTTATTGCAGGGACTTTCGACCTACATAAGGATGATGCTCTCAACACAAGCTCTTTTAAGTGCTATAGGAGTTGGTGAAAAGTCAGCTACTGTAATTGGCGCTACCTTCCAGTGGTTTTTGAGGGATTTAACTGGAATGCTTGGAGGTGTCATGTTCACATTCTATCAGGGCTCAAACCTAGACAGCAATGCAAAAATGTGGCGTTTGGTTGCAGATCTCATGAATGATCTTGGGATGCTGATGGACCTTGTTTCTCCATTGTTTCCTTCAGCCTTTGTATTCATTGTATGCTTAGGGAGCTTGTCAAGATCTTTCACTGGTGTTGCCAGTGGAGCAACTAGAGCTGCTTTGACCCAGCATTTTGCACTTCAGAATAACGCGGCAGATATATCTGCGAAGGAAGGAAGCCAGGAGACGGTTGCAACAATGATTGGAATGGCTTTAGGAATGCTTCTTGCGCACATTACAATGGGACACTCAACAATGATATGGTTGTGTTTTCTCTCCCTCACCATGTTCCACATGTATGCTAATTATAAAGCTGTTAGATGCCTTAATCTAACTACATTAAACTGTGAAAGAAGCTCAATTCTTCTGCTACATTTCATGGAGACTAGCCAAGTTCTCTCCCCGAGAGAGGTCTCAGTTATGGAACATGTCTTACCTTTATGGATCAGTTCTTGGAACTCAAAGAATATCAAGTCTTTGTATCCACGAGTACGCTTAGGTGTGAGGGTTTCCTCACTAAACAGCCTGGAAATGATGGAGTTAGTAAGTTCTGCCGGATCTCTATATGAGAAAGCAAAATATGTGTTACTTGAAAACAAGGGAATGATCAGTATTGTTATGCATAAAGATTCAACTACTAAAGATGTCATGCAGGGATTTATTCACGCTCTTGTCATGGCAAATCTTTTAGATCATAAGCCGTCATCACTACATATAGATAGCCAAACATGGATGGACAAACACTATGAGTCATTTCTTTCGAAGCTACAATTGTCTGGTTGGAAAACAGAGCGCCTATTGTCATCATCGATCATCTGGAGGGCAAACTGGAGCCGTGGAGATTCAGATAAAAAGATGATGTAGATGGTTTCACTTATACAAACAAGTTGCCACCGTTATGGCATTATCCACTATGACGAATGGAAATGGATGGACAATTGGTGAATTCAGGTTTTGGAAGGATTATATGACCACCATATCCTAGGATAGTTATATGAAAGCTTCGGTGCATCTACTGCGGTATAAAAACAAAAATATATAGACCTACTGTACCAATTATAGCAAACGATTATTGCTAATTATTACATAGTTCCAAGAATCTTGCTTATTTTTCCTGATCTTTTGGCCG
>Ameghinoa_TRINITY_DN12601_c0_g1_i3-AT1G13770
GAAGAAGACGATCATTCGGCGGCCATGGAGGAAGAAATCGATAAGGTGAAGTCTGAAATGGTAGTTGAAGAATGGAGCGGCACTTCTTCGAACAAACTCTCATTGACCGCCGTTATATCGCCGTCATCTTCTTCTTCGTCCTTCGCCTTACAAAGGCATGGTAATCGATTCACCATTTTCTCCAGAAGGTTTCTCGAAGCATTTGTTCCTGAGGGGTTTCCCAGCAGTGTGACTCCAGATTACATCCCTTTTCAGATATGGGACTCATTGCAGGGTCTCTCGACATACATAAGGACCATGCTTTCTACACAAGCCCTTTTAAGTGCTATAGGAGTCGGGGAGAAATCAGCAACTGTAATTGGGGCCACTTTTCAGTGGTTTTTGAGGGATTTTACTGGTATGCTTGGAGGTGTTATGTTCACATTCTACCAGGGCGCAAACCTAGACAGCAATGCCAAAATGTGGCGTTTGGTTGCAGATCTCATGAATGATCTTGGAATGTTGATGGACCTTGTTTCTCCATTGTTCCCTTCGGCATTTGTATTCATAGTCTGCATAGGAAGCTTGTCAAGATCTTTCACTGGTGTTGCCAGTGGAGCCACTAGAGCTGCTTTGACCCAGCATTTCGCTCTTCAGAATAACGCAGCAGATATATCCGCAAAGGAAGGAAGCCAGGAGACAGTTGCAACAATGATTGGAATGGCTTTAGGAATGCTTCTTGCACACATTACAATGGGACATTCGATGATCATATGGTTCTCATTTCTATCACTCACCATGTTCCACATGTATGCTAATTACAAGGCTGTTAGGTGCCTTAATCTTACTACATTAAACTGTGAAAGAAGCTCAATTCTTTTGCTGCATTTCATGGAGACTGGCCAAGTTCTTTCTCCGAAAGAGGTCTCAGTCTTGGAGCATGTATTACCATTATGGATCAGTTCTTGGAGCTCAAAGAATACTAAATTCTTGTATACACGGGTACGCTTAGGTGTGAGGGTTTCCTCACTTAACGGCCTGGAAATGGTGGAGCTATTAAGTTCTGCAGGATCTCACTACAAGACAGCAAAATACTTGCTACTTGAGAAGAAGGGAATCGTTAGCATCGTTGTGCATAAAGATTCAATTACCAGAGATGTCATGCAAGGGTTCATGCATGCTCTTGTTATGGTCAATCTTATAGATCGTAAGTCTACGTCATTACATACAGACAGCCAAACGTGGATGGACAAACACTATGAATCCTTTGTTTTGAAGCTTCAATCGTCTGGCTGGAAAACAGAGCGCCTTTTGTCATCATCAATCATATGGAGGGCAAACTGGTGCCGTGGGTCACCAGATAAAAAGATAAACTAGACGAACATGGAAAGGCAATCGACGCATTCAGGTTTCAGATACAACTTTAGTGATTAGATGAACATCGTTACTAGTGATTATATGATAGTTGTACGAGAGTTCGAGAATCTTCACTGTACCAATTAGTTTGTGAAACTTAATTTCTAATTATAACAGAATTTTACAGTTTTTCTTTGGCTAA
>Packera_TRINITY_DN13037_c0_g1_i1-AT1G13770
TCAGAATCCCCCGTATCACGATCGATCACTCATATTCAGCTGCCCGCCATGAAAGATGATGAAATTACAGTTGAAGAATGGAGTGGTACTTCTTCTAACAAACTTTCACTAACCGCCGTTATCTCTCCGTCATCTTCTGCCTTATCTTTCACCTTGAAAAAACACGGTAATCGATTCAACATTTTTTCTAGAAGATTCATCGAAGCGTTTGTTCCTGAGGGGTTTCCAAGTAGTGTGACTCCAGATTACATTCGTTTTCAGACATGGGATTTGCTGCAGGGTCTCTCAACTTACATAAGGATGATGCTTTCTACACAAGCTCTATTAAGTGCTATAGGAGTCGGAGAAAAATCAGCAACTGTAATTGGGGCTACTTTTCAGTGGTTTTTGAGGGATTTTACTGGAATGCTTGGTGGTGTTATGTTCACATTCTATCAGGGATCAAATCTAGACAGCAATGCGAAAATGTGGCGTTTGGTTGCAGATCTTATGAATGATCTTGGAATGTTGATGGACCTTCTTTCTCCATTATTTCCTTCCGCATTTATATTCATTGTCTGCTTAGGGAGTTTATCAAGATCTTTCACTGGTGTTGCCAGTGGAGCGACTAGAGCTGCTTTGACTCAGCATTTCGCTCTTCAGAATAACGCAGCAGATATATCTGCAAAGGAAGGAAGCCAGGAGACAGTTGCAACAATGATCGGAATGGTTTCAGGAATGCTTCTTGCACATATTACAATGGGACACCCAACAATCATATGGTTCTCTTTTCTGTCTCTTACCATGTTCCACATGTATGCTAATTACAAAGCTGTTAGGTGCCTTAATCTGACTACGTTAAACTGTGAAAGAAGCTCAATTCTTTTTCTACATTTCATGAAGACTGGGCAAGTTCTGTCTCCCGGGGAGGTCTCGGTGTTAGAGCATGTCTTACCATTATGGATCAGTTCGTGGAGCTTAAAGAATACCAATTTTTTGTATACTCGGGTACACTTAGGTGTGAGAGTTTCCTCACTAAACAACCAGCAAATGATGGACTTATTAAGTTTTTCCGGATCTCAATACGAGAAAGCAAAATACTTGTTACTTGAGAAGAAGGGTATTATCAGCATTGTTATGCATAAAGATTCGACTACTGCCGATGTCATGCAAGGGTTCATTCATGCTCTCGTTATGGCAAATCTTTTTGATCATAAAGATGCATCGTTGCATATTGATAGCCAATCATGGATGGACAAACACTACGAAGCCTTTCTCCTGCAGCTTCAATCGTCTGGATGGAAAACAGGGCGTCTTTTGTCATCATCAATAATTTGGAGGGAAAACTGGACCCGTCGATCTCCAGATAAAAAGATAAAATAAACTCGGCATATACAGACGAAAATTAAAAATGTTCAAGGAATTCAGGGTTTGTAGACAATTTTAACGATCAGATCTCTGTCGGTAAGAATTATATTTTTAGCATTTATATGAGAGATTTTTGGTACTTCTACTATGGTATTAGAACAAATATTTAAAGAAGTTGTACCAATTGTTTGCAAACTATATTGCTACTTAGAAC
>Silybum_marianum_TRINITY_DN9556_c0_g1_i2-AT1G13770
TCCTTTTCAGACATGGGATTTATTGCAGGGTCTCTCAACATACATAAGGACCATGCTTTCTACACAAGCTCTTTTAAGTGCTATAGGAGTCGGGGAGAAATCAGCAACTGTAATTGGGGCTACTTTTCAGTGGTTTTTGAGGGATTTAACTGGAATGCTTGGAGGTGTCATGTTCACATTCTACCAGGGATCAAACCTAGACAGCGACGCCAAAATGTGGCGTTTGGTTGCAGACCTAATGAATGATCTTGGGATGCTGATGGACCTTCTTTCTCCGTTGTTTCCTTCGGCATTTGTATTCATTGTCTGCTTAGGGAGCTTGTCAAGATCTTTCACTGGTGTTGCCAGTGGAGCAACTAGAGCTGCTTTGACCCAGCATTTTGCTCTTCAGAATAATGCAGCAGATATATCTGCAAAGGAAGGAAGCCAGGAGACAGTTGCAACAATGATGGGAATGGCTTTAGGAATGCTTCTTGCACACATTACAATGGGACACTCAACAATCATATGGTTCTCCTTTCTATCGCTCACCATGTTCCACATGTATGCTAATTACAGAGCTGTTAGGTGTCTTAATCTGACTACATTAAACTGTGAAAGAAGCTCAATTCTTTTGCTGCATTTCATGGAGACTGGCCGAGTTCTCTCTCCGAAAGAGGTCTCAGACTTGGAGCATGTCTTACCATTATGGATAAGTTCTTGGAGCTCAAAGCATACAAAACTTCTGTATGCACGGGTACGCTTAGGTGCAAGGGTTTCTTCACTCGACAGCCTGGAAATGATGGAGCTATTGAGTTCTGCTGGATCTCGATATGAAAAAGCAAAATACATGCTACTTGAGAAGAAGGGCATCATCAGTATTGTTATGCATAAAGATTCAACTACTGGAGATGTTATGCAGGGGTTCATGCATGCTCTTGTTATGGCAAATTTTCTAGATGATAAGCCTACATCATTACATATAGATAGCCAAACATGGATGGACAAAAACTATGAAGCCTTTGTTTTGAAGCTTCGATCATCTGGTTGGAAAATGGAGCGCCTTTTGTCTTCGTCAATCATTTGGAGGGCAGACTGGAGACATGCAGCTCCAGATAAGAAGATAAACTAGAAGAAAATCGCCTACACAGTCATACAGACAAATCCGAAAGATCGCCCCCTCTCTGGAGAATGAAAACGGAAAGACAATCGATGGATTCAGGTTTTCGAGACAATTTTAATGGGTTGATGAACTTTGTTATTATTGGTATGAGGATATAGTCTTGAGAGTTTGGGTACGTCTACTGTGGTATCGAAACAAATATTTAAACCCACTGTACAAACTAATCGCACATTTGCAC
>Baccharis_TRINITY_DN9348_c0_g1_i3-AT1G13770
gaagaagaagaagaagaagaagaagaagaagaagaagaCGGATCATTTCGGCGGCGGCCATCAAAGCAGAAAAAATGAAGTCTGAAATGATGGTGATTGAAGAATGGAGCGGAACTTCTTCAAACAAACTTTCGTTAACCGCCGTTATATCTCCGTCATCTTCTTTCACTGTAAAAACTCACGGTAACCGATTCAATCTTTTTTCCAGAAGATTCCTAGAAGCTTTTGTTCCTGAGGGGTTTCCCAGCAGCGTGACCCCGGATTACACCCCTTTCCAGACTTGGGATTTGTTGCAGGGACTTTCGACCTACATAAGGATGATGCTCTCAACACAAGCTCTTTTAAGTGCTATAGGAGTCGGTGAGAAATCAGCTACTGTAATGGGCGCTACCTTCCAGTGGTTTTTGAGGGATTTAACTGGAATGCTTGGAGGTGTCATGTTCACATTCTATCAGGGCTCAAACCTAGACAGCAATGCAAAAATGTGGCGTTTGGTTGCAGATCTCATGAATGATCTTGGGATGCTGATGGACCTTGTTTCTCCATTGTTTCCTTCAGCATTTGTATTCATTGTATGCTTAGGGAGCTTGTCAAGATCTTTCACTGGTGTTGCCAGTGGAGCAACTAGAGCTGCTTTGACCCAGCATTTTGCTCTTCAGAATAACGCGGCAGATATATCTGCGAAGGAAGGAAGCCAGGAGACGGTTGCAACAATGATTGGAATGGCTTTAGGAATGCTTCTTGCGCACATTACAATGGGACACTCAACGATGATATGGTTGTGTTTTCTCTCCCTCACCATGTTCCACATGTATGCTAATTATAAAGCTGTTAGGTGCCTTAATCTAACTACATTAAACTGTGAAAGAAGCTCAATTCTTCTGCTACATTTCATGGAGACTAGCCAAGTTCTCTCCCCAAGAGAGGTCTCAATCATGGAGCATGTCTTACCTTTATGGATCAGTTCTTGGAACTCGAAGAATACCAAATTTTTGTATACACGAGTACGCTTAGGTGTGAGGGTTTCCTCACTAAACAGCCTGGAAATGATGGAGTTAGTAAGTTCTGCTGGATCTCTATATGAGAAAGCAAAATACTTGTTACTTGAGAAGAATGAAATGATCAATATTGTTATGCATAAAGATTCCACTACTAAAGATGTCATGCAGGGGTTTATTCATGCTCTTGTCATGGCAAATCTTTTAGATCATAAGCTGTCATCACTACATATGGATAGCCAAACATGGATGGACAAACACTATGAATCATTTCTTTCGAAGCTACAATCGTCTGGTTGGAAAACAGAGCGCCTATTGTCATCATCGATCATCTGGAGGGCAAACTGGAGCCGTGGAGATTCAGATAAAAAGATAAAGTAGATGGTTTCGCTTATACAAACAAGTTGCCACCGTTATCCACTCTGAGGAATGGAAATGGATGAACAATTGGTGAATTCAGGTTTTGAAAGGATTATATGACCACCATAATTCTAGGATAGTTATATGAGAGTTTGGGTGCACCTACTGCGGGATTAAAACAAATATATAGACCTACTGTACCAATTATTGCAAACGATTATTGCTAATTATTACATAGTTTCAAAAATTTTGCTTATTTTTTCCGATCTTTTGGCCGATTAAGGTTTTCCTGATAGCTAATAGGAAATTGTTGTGTTTGGTCAAAAGGGTAATATGGAGTGAAC
>Eclipta_TRINITY_DN6248_c0_g1_i5-AT1G13770
TGTGAATCAGAATTCTGTCGTATCATTGTTCCGGCGAAGAAGACGATCGATCATTTTAGGGACCAATGGAAGAAGAAATCCACAAGTTGAACTCCCAAACGGTATTCGAAGAATGGAGCGGAACTTCTTCCAACAAACTCTCGTTAACCGCCGTTATATCGCCGTCTTCTACTGCGTCGTCGTCTTTCACAGTGAAAACACACGGTAGTCGATTCAACCTTTTCTCTCGAAGATTCCTCGAAGCATTTGTTCCTGAGGGTTTTCCAAACAGTGTGACTCCTGATTACATTCCTTTTCAAACATGGGATTTATTGCAGGGACTTTCTACATACATAAGGATGATGCTTTCTACACAAGCTCTTTTAAGTGCTATAGGAGTTGGGGAGAAATCAGCAACTGTAATTGGGGCTACTTTTCAGTGGTTTTTGAGGGATTTAACTGGAATGCTTGGTGGTGTCATGTTCACATTCTACCAGGGTTCAAACCTAGACAGCAATGCCAAAATGTGGCGTTTGGTTGCAGATCTCATGAATGATCTTGGAATGCTGATGGACCTTGTCTCTCCATTGTTTCCTTCGGCATTTGTATTCATTGTATGTATAGGGAGCTTGTCAAGATCTTTCACTGGTGTTGCCAGTGGAGCAACCAGAGCTGCTTTGACCCAGCATTTTGCTCTTCAGAATAATGCCGCAGATATATCTGCAAAGGAAGGAAGCCAGGAGACAGTTGCAACAATGATAGGAATGGCTTCAGGAATGCTTCTTGCACAGATTACAATGGGACATCCGATGATCATATGGTTCTCCTTTTTGTCTCTCACAGTGTTCCACATGTATGCTAATTACAAAGCTGTTAGGTGCCTTAATCTGACTACATTAAACTGTGAAAGAAGCTCAATTCTTTTACTGCATTTCATGGAGACTGGCCAAGTTTTCTCTCCAAAAGAGGTCTCGGTGTTGGAGCATGTTTTGCCATTATGGGTCAGTTCGTGGAGCTCAAAAGGTACCAAGTTGTATACACGGGTACGCTTGGGTGTCAGGGTCTCCTCACTAAATAACCTGGAAATGATGGAGTTATTTGCTTCTGCTGGATCTCAATACGAGAAAGCAAAGTACTTGTTACTTGAGAAGAAAGGAATTATCAGCATTGTTATGCATAAATATTCAACTACCAGGGATGTAATGCAGGGGTTTATTCATGCTCTTGTCATGGCATATCTTTTAAATCATAACCCTACATCATTACATATGGATAGCCAAACATGGATGGACAAACACTATGAAACTTTTATTTCAAAGCTTCAATCGTCTGGTTGGAAAACAGAGCGACTTTTGTCATCATCTATCACATGGAGGGCAAACTGGAGTCGTGCGATTCCAGATAAAAAGATAAAGTAGTAGATTTAATACATACATACAAAATTCAACAGTTATCTAGTATGAATGACGACACGTTAAAGATGATTGATGAATTCCGGTTCTGGAAACAATTTTAGTGATAGCGTGAACATCTGTACTCACTCATTGAATCTATATTGAAATTGCGTTTTATATTATCCCTCCTCTCCACCCAAGCTTCAATTTTTTATAACAAGGTTAAAAATTCTTATACGCCTCTTGGAGTTGTAACTTCATGTTTTGTTTATATCAAGTTGTGCAATGTTTGATTACACAGTGACAGTCAAAAA
>Hecastocleis_TRINITY_DN13399_c0_g1_i1-AT1G13770
AGAAGATCATTCGGCGGCCATGGAAGAAGAAATTGACAAGGTGAAGTATGAAATGGCAGTTGAAGAATGGAGTGGGACTTCTTCGAACAAACTCTCGTTGACGGCCGTTATATCACCGTCTTCTTCTCCTTCGTCTTTCACCTTACGAAGATATGGTAATCGATTCAACCTTTTTTCCCGAAGGTTCCTCGAAGCATTTGTTCCTGAGGGATTTCCCAGCAGTGTGACCCCCGATTATATCCCTTTTCAGACATGGGATTCGTTGCAGGGCCTTTCAACATACATAAGGACCATGCTTTCTACACAAGCTCTTTTAAGTGCTATAGGAGTCGGTGAGAAATCAGCAACTGTAATTGGGGCTACTTTTCAGTGGTTTTTGAGGGATTTAACTGGAATGCTTGGAGGTGTCATGTTCACATTCTACCAGGGATCAAACCTAGACAGCAATGCCAAAATGTGGCGTTTGGTTGCAGATCTCATGAATGATCTTGGAATGCTGATGGACCTTGTTTCTCCATTGTTCCCGTCGGCCTTTGTATTCATTGTCTGCATAGGGAGCTTGTCAAGATCTTTCACTGGTGTGGCCAGTGGAGCAACTAGAGCTGTTTTGACCCAGCATTTTGCTCTTCAGAATAATGCAGCAGATATATCTGCAAAGGAAGGAAGCCAGGAGACAGTTGCAACGATGATTGGAATGGCTTTAGGGATGCTTCTTGCACACATTACAATGGGACACTCAGCAATCATATGGTGCTTGTTTCTGTCGCTCACCATATTCCACATCTAATTACAAAGCTGTTAGGTGCCTTAATCTGACTACGTTAAACAGTGAAAGAAGCTCAATTCTTTTGCTGCATTTCTTGGAGACTGGCCAAGTTCTCTCTTCAAAAGAGGTCTCAGTCATGGAGCATGTCTTACCATTATGGATCAGTTCTTGGAACTCAAAGAATACCAGATTTTTGTATAGACGGGTACGCTTAGGTGTGAGGGTTTCCTCACTTAACAGCCTGGAAATGATGGAGCTATTAAGTTCTGCTGGATCTCATTACGAGAAAGCAAAATATTTGCTATTTGAGAAGAAGGGAATCATAAGCATTGTCATGCATAAAGATTCAACTAGCCGAGATGTCATGCAAGGGTTCATTCATGCTCTGGTAATGGCGAACCTTATTCATCATAAGTCTACATCATTACATATGGACAGCCAAACATGGATGGATAAACACTATGAAGGCTTTGTTTTGAAGCTTCAATCCTCTGGTTGGAAAATAGAGCGCCTTTTGTCATCATCAATCATCTGGAGAGCAAACTGGAGCTGTGGCGATCCAAATAAAAAGATAAACTAGAAGAATATCATCTATACAGACAAAATCCAACAGCCGTCCACTGGAGAATGAAAATGGAATTCAGGTTATGGTGAAAATATTAATGATCAGATGAACATGATTACTGGTGATTCTAGGATACTTGTACGGAAGTTTGAGTATGTCTACCATGGTACTAGAACAAATATGTAAAGTTGCTGTACCAACTAGTTGCAAACCTCTGTTTCTAATTACAACAA
>Hyalis_TRINITY_DN7597_c0_g1_i4-AT1G13770
CTAGTGAAGCAGACGATCATTCGGCCGCAATGGAAGAAGAAATCGATAAGGTGAAGTCTGATATGGTAGTTGAAGAATGGAGCGGCACTTCTTCGAATAAACTCTCATTGACCGCCGTTATATCGTCGTCATCTTCTCCTTCGTCTTTCACCTTACAAAGATACGGTAATCGGTTCAACCTTTTCTCCAAAAGGTTCCTCGAAGCATTTGTGCCAGAGGGGTTTCCCATCAGTGTGACTCCAGATTACATCCCTTTTCAGATATGGGACTCGTTGCAGGGCCTTTCAACATACATAAGGACGATGCTTTCAACACAGGCACTTTTAAGTGCTATAGGAGTTGGGGAGAAATCAGCAACTGTAATTGGGGCTACTTTTCAGTGGTTTTTGAGGGATTTAACTGGAATGCTTGGAGGTGTCTTGTTCACATTCTACCAGGGCTCAAACCTAGACAGTAATGCCAAAATGTGGCGTTTGGCTGCAGATCTCATGAATGATCTTGGAATGCTGATGGATCTGCTTTCTCCATTGTTCCCTTCAGCTTTTGTATTCATAGTCTGCATAGGGAGCTTGTCAAGATCTTTCACTGGTGTTGCCAGTGGAGCAACCAGGGCCGCTTTGACCCAGCATTTTGCTCTTCAGAATAATGCAGCAGATATATCTGCAAAGGAAGGAAGCCAGGAGACAGTTGCAACAATGATGGGAATGGCTTTAGGAATGCTCCTTGCACACATTACAATGGGACACTCGACAATAATATGGTTTTCTTTTCTGTCGCTTACCATGTTCCACATGTATGCTAATTACAAGGCTGTTAGGTGCCTTAATCTGACTACGTTAAACTGTGAAAGGAGCTCAATTCTTTTGCTGCATTTCATGGAGACTGGCAGAGTTCTTTCTCCAAAAGAGGTCTCAGTCTTGGAACATGTCTTGCCATTATGGATCAGTGCATGGAGCTCAAAGAATACCAAATTTTTGTATAGACGGGTACGCTTAGGTGTGAGGGTCTCCTCCTTTAACAGCCTGGAAATGGTGGAGCTATTAAGTTCTGCTGGATCTAGATACGAGAGAGCAAAATACTTGCTACATGAGAAGAAGGGAATCATCAGCATTGTTATGCATAAAGATTCAACCACCAGAGATGTCATGCAGGGGTTCATGCATGCACTTGTTATGGTGTATCTTTTAGATCATCAGTCTACGTCATTGCACATCGATAGCCAAACATGGATGGACAAACACTATGAAGACTTTGTTTTGAAGCTTCAATCATCTGGTTGGAAAATAGAGCGCCTTTTGTCAACGTCCATCATATGGAGGGCAAACTGGAGCTGTGGGCCTCCAGATAAAAAGATAAACTAGAATCACCTATACAGACAATATCTAATAGTTGTCCACTACGGATAATGAAGATGTGAAGGCAATGGATAAATTCAGGTTTTGGATACAATCTTAATGATTAGATGAACATCATTACTGGTGATTGTAGGTAATATGACTATATGAGAGTGTGGGTATGTTCACCATGGAATTGGAACAAATATATAAACCTGCAGTTCCAATTAGTTGCAAAACTTCTTTCCTAATTATAACACACTATTTACCAAC
>Moquiniastrum_TRINITY_DN14880_c0_g1_i2-AT1G13770
GAACAATCGATCTGAGAAAAAAATCTGCCGAAGAAGACGATCATTCGGCGGCGATGGAAGAAAAAATCGACAAGGTGAGGTCTGAAATGGTAGTTGAAGAATGGAGTGGCACTTCTTCGAACAAACTCTCGTTGACCGCCGTTATATCGCCGTCTTCTTCTCCTTCGTCTTTCACCTTACAAAGATACGGTAATCGATTCAACCTTTTCTCCAGAAGGTTCCTCGAAGCATTTGTTCCTGAGGGGTTTCCTAGCAGTGTGACTCCAGATTACTTCCCTTTTCAGATATGGGACTCATTGCAGGGCCTTTCAACATACATAAGGACCATGCTTTCAACACAAGCTCTTTTAAGTGCTATAGGAGTTGGGGAAAAATCAGCAACTGTAATTGGGGCCACTTTTCAGTGGTTTTTGAGGGATTTAACTGGAATGCTTGGAGGTGTCATGTTCACATTCTACCAGGGCTCAAACCTAGACAGTAATGCCAAAATGTGGCGTTTGGTTGCAGATCTCATGAATGATCTTGGAATGCTGATGGACCTTGTTTCTCCATTGTTCCCTTCGGCATTTCTATTCATTGTATGCATTGGGAGCTTGTCAAGATCTTTCACTGGTGTTGCCAGTGGAGCAACTAGAGCTGCTTTGACCCAGCATTTCGCTCTTCAGAATAACGCAGCAGATATATCTGCAAAGGAAGGAAGCCAGGAGACAGTTGCAACGATGATTGGAATGGCTTTAGGAATGCTTCTTGCGCATATTACAATGGGACACTCAACGATCATATGGTTCTCTTTTCTGTCGCTCACAATGTTTCACATGTATGCTAATTACAAGGCTGTTAGGTGCCTTAATCTGACTACGTTAAACTGTGAAAGAAGCTCAATCCTTATGCTGCATTTCATGGAGACCGGCCAAGTTCTCTCTCCAAAAGAGGTCTCAGTCTTGGAGCATGTGTTACCATTATGGCTTAGTTCTTGGAGCTCAAAGAATACCAAATTCTTGTATACATGGGTACGCTTAGGTGTGAGGGTTTCCTCACTTAACAGCCTGGAAATGATGGAGCTATTAAGTTATGCTAGGTCTCAATATGAGAAAGCAAAATACTTGCTACTTGAGAAGAAGGGAATCATCAGCATTGTTATGCATAAAGATTCAACTACCGGAGATGTCATGCAGGGGTTCATGCATGCTCTGGTTATGGTGAATCTTGTAGATCATAATAAGTCTACATCATTACATATGGATAGCCAAACTTGGATGGACAAACACTATGAAGCGTTTGTTTTGAAGCTTCAATCGTCTGGTTGGAAAATAGAGCGCCTTTTGTCATCATCAATCATCTGGAGGGCAAACTGGAGCTCTGGTTCTCCTGATAAAAAGATAAACTAGAAGAATATCGTCTGTACAGAAAAAATCCAACAGTTGTCCACTCTGGAGAATGAAAATGGAAAGACAGTCGATAAATTCTGGTTTTGGAGACAATTAAATGATTAGATGAAAGTTGATTAGCGATTCTAGGATAGTTATATGAGAGTTCGGGTACATCTACCATGGTGTTAGAACAAATATATAAACCTGCTGTACCAATTAGTTGCAAACCGTTATTGCTAATTATTACATTATTTTCAAAATTTTGCTCCGGTTATTCAATATTATGTCTGATTCTGAGGTTTTCTTGATGGCATTATACCATCCCTAGGTAAGGCAGAAGAAAGTATTCTTCCTAGCTCATAGGAAATTGTTATGTGTTATGTATGCATATCATATGCGTCTTG
>Stifftia_TRINITY_DN8413_c0_g1_i1-AT1G13770
ACGATCGATCAGAGAACAGAATCTGCTGAAGAAGACGATCATTCGGCGGCCATGGAAGAAGAAATCGATAAGGTGAAGTCTCAAATGGTAGTTGAAGAATGGAGTGGCACTTCTTCGAACAAACTCTCACTGACCGCCGTTATATCGCCGTCCTCTTCTCGTTCGTCTTTTTCCATACAAAGATATGGTAATCGATTCAACCTTTTCTCCAAAAGGCTCCTCGAAGCATTTGTTCCTGAGGGGTTTCCCAGCAGTGTGACTCCGGATTACATCCCTTTTCAGATATGGGACTCATTGCAGGGCCTTTCAACATACATAAGGACCATGCTTTCAACGCAAGCTCTTTTAAGTGCTATAGGAGTTGGGGAGAAATCAGCAACTGTAATTGGGGCCACTTTTCAGTGGTTTTTGAGGGATTTAACAGGAATGCTTGGAGGTGTCATGTTCACGTTCTACCAGGGCTCAAACCTAGACAGTAATGCCAAAATGTGGCGTTTGGTTGCAGATCTCATGAATGATCTAGGAATGTTGATGGACCTTGTTTCTCCATTGTTCCCTTCGGCATTTATATTCATAGTCTGCATAGGGAGCCTGTCAAGATCTTTCACTGGTGTTGCCAGTGGAGCAACTAGAGCTGCTTTGACACAGCATTTCGCTCTTCAGAATAATGCAGCAGATATATCGGCAAAGGAAGGAAGCCAGGAGACACTTGCAACGATGATTGGAATGGCTTTAGGAATGCTTCTTGCACACATTACCATGGGACACCCGACAATCATATGGTTCTCTTTTCTGTCGCTCACCATGTTCCACATGTATGCTAATTACAAGGCTGTTAGGTGCCTTAATCTGACTGCATTAAACTGTGAAAGAAGCTCGATTCTTTTGCTGCATTTCATGGAGACTGGCCAAGTTCTTTCTTCAAAAGAGGTCTCAGTCTTGGAGCATGTCTTACCGTTATGGATCAGTTCATGGAGCTCAAAGAGTACCAAATTTTTGTATACAAGGGTACGCTTAGGCGTGAGGGTTTCCTCACTTAACAGCCTGGAAATGGTGGAGCTATTAAGTTCTGCTGGATCTCAATACGAGAAAGCAAAATACTTGCTACTTGAGAAGAAGGGAATCATCAGCATTGTTATGCATAAAGATTCAACTACCGCAGATGTCATGCAGGGGTTCACGCATGCTCTTGTTATGGCGAATCTTTTAGATCATAAGTCTACATCATTACATATGGATAGCCAAACATGGATGGACAAACACTATGAAGACTTTGTTTTGAAGCTTCAATCATCTGGTTGGAAAATAGAGCGCCTTTTGTCATCATCAATCATCTGGAGGGCAAACTGGAGCCGTGGGTCTCCAGATAAAAAGATAAACTAGAAGAATATCGCCTATACCGACAAAATCTAACAATTGTCCACTCTGGAGAATAAGGATGGAAAGGCAATCTATAAATTCAGGTTTTGGATACAATTTTAATGATTAGATGAAGTCGTTACTAGTGATGGTAGGATGGTTATATGAGAGTTTGGGTTCACTCACTGTGGTATTGGAACAAATATATAGACGTGCTGTATCAATTAGTCGCGAAACTTCATTGCTAATTATAACATAATTTTACCAATTTCCTTTGGTTTATTCAATCTTATCTCCGATTCTGAGGAG
>Chaptalia_TRINITY_DN22220_c0_g1_i2-AT1G13770
CAAGATCCGAATCCCGTCGAACGATCGTCGTTCCGAGAAAAGAAGCTGCCGAAGCGGACGATCATTCGGCGGCCATGGAAGAAGAAATCGATAAGGTGAAGTCTGAAATGGTAGTTGAAGAATGGAGCGGCTCTTCTCCCAACAAACTCTCATTGACCGCCGTTATATCGCCTTCATCTTCTCCTTCGTCGTTCACCTTGCAAAGATACGGTAATCGATTCAACATTTTCTCCAAAAGGTTCATTGAAGCATTTGTTCCTGAGGGGTTTCCCAGCAGCGTGACTCCAGATTACATCCCTTTTCAGATATGGGACTCACTGCAGGGTCTTTCGACGTACATAAGGACAATGCTTTCTACACAAGCTCTTTTAAGCGCTATAGGAGTTGGGGAGAAATCAGCAACTGTAATTGGGGCCACTTTTCTGTGGTTTTTGAGGGATTTAACTGGAATGCTTGGAGGTATCATGTTCACATTCTACCAGGGCTCAAACCTAGACAGCAATGCCAAAATGTGGCGTTTGGTTGCAGATCTCATGAATGATCTTGGAATGTTAATGGACCTTCTGTCTCCATTGTTCCCTTCGGCATTTGTATTCATAGTCTGCATAGGGAGCTTGTCAAGATCTTTCACCGGTGTTGCTAGTGGAGCAACTAGAGCTGCGTTGACCCAGCACTTTGCTCTTCAAAATAATGCAGCAGATATATCTGCAAAGGAAGGAAGCCAGGAGACAGTCGCAACAATGATTGGCATGGCTTTAGGAATGCTTCTTGCTCACATTACAATGGGACATTCAACGATCATATGGTTCTCTTTTCTGTCACTCACCATGTTTCACATGTATGCTAATTACAAGGCTGTTAGGTGCCTTATGCTAACTACATTAAACTGTGAAAGAAGCTCAATTCTTTTGCTGCATTTCATGGAGACTGGCCAAGTTCTGTCTCCAAAAGAGGTCTCTGTCTTGGAGCACGTCTTACCGTTATGGATCAGTTCTTGGAGCTCAAAGAACACCAAATTCCTGTATACACGGGTACACTTAGGTGTGAGGGTTTCCTCACTTAACAGCCTGGAAATGGTGGAGCTATTAAGTTCTGCAGGATCTCGCTACAAGACAGCAGAATATTTGTTACTTGAGAGGAAGGGAATCATCAGCATTGTTATGCATAAAGATTCAACTACCAGAGATGTCATGCAAGGGTTCATGCATGCTCTTGTTATGGCAAATCTTAAAGATAATAAGTCTACATCATTACATATGGATAGCCAAACCTGGATGGACAAGCACTATGAAGCCTTTGTTTTTAAGCTTCAATCATCTGGTTGGAAAATAGAGCGCCTTTTGTCATCGTCAATCATATGGAGGGCAAACTGGAGACGTGGGTCTCCGGATAAAAAGATAAACTAGAAGACCATCGCCAATATGATAAATTCAGGTTTTGGATACAAATTTAATGACTTGAACGTCGTTACTAATGATTGTAGCATATTTGTATTAGAGTTTGGGTACATTCAGTGTACCAATTAGTCGCGAAACTTGATGCTAATTTAACAATATTTAAAATTTTAACAATTTGCTTTGGTTTATTCAATCTAATCACTGATTATGAGGTT
>Adenocaulon_TRINITY_DN589_c0_g1_i2-AT1G14030
CTACACTCTCTGAGAAAAACAGAAAGCCATCCATGGCTACTCTCTTCACTACCTTCTTCTCCTCTACAAATACTCCAAACCCTACCAAATCCAGATCAAACCTCCATTACAACCAACAATTCACGGTCAAATGCAACGCCGCACCACTACCATCACTTCCGGCGACGGTCCAAACCTTCTGGAAGTGGTTTTCCGACGAAAAAGTAGTGTCTGCGAAGTCTCCGGCGAAGCCAGGAACCGTCGCAGAAGGTCTAGGGCTGGTTGCGCAGAGAGACATAGCGCGGAACGAAGTCGTTTTGGAGGTGCCGAAGAAGTTCTGGATTAATCCAGATACTGTTTCAGCTTCGGAGATCGGTAGTGTGTGTAGTGGATTGAAGCCATGGATCTCTGTTGCTCTGTTTCTGATTAGGGAGAAGCTGAGGGAAGACGATGGTTATTCTCCGTGGAAAAACTACATTAATATCCTTCCTGAGTATACCGATTCCACAATCTTCTGGTCAGAAGAGGAGCTCTCTGAGATTGAAGGAACCCAACTATTGAGCACAACCTTGAGTGTCAAAGAATATGTAAAGAATGAGTTTCTGCAAGTGCAAGAACAAGTGATTCTTCCTAATAAACGACTCTTCCCTTTTGCGATCACACTGGATGATTTCATCTGGGCTTTTGGGATACTCAGATCAAGGGCATTCTCAAGACTTCGTGGTCAAAATCTTGTCTTGATTCCTTTGGCAGACTTGATCAACCACAGCCCCAGTATAACCACAGAAGATTATGCATATGAGATCAAAGGGGCTGGCCTTTTCTCCAGGGATCAAATATTCTCCTTGAGAAGTCCTATTCCAGTTAAGGCTGGTCAGCAGATCTTGATCCAATACGATTTAAACAAAAGCAACGCCGAATTAGCACTAGATTATGGATTTATCGAATCAACACCAGACAGAAACACATACACTTTAACCCTACAAATCTCCGAATCCGACCCTTACGTTGACGATAAGCTAGATATCGCCGAAACCAACGGCACAAAAGACGTTCAATATTTTGACATCACTTTAGGCCGACCTCTTCCACCCAAAATGCTACCGTATCTAAGGCTAGTAGCACTAGGCGGCACCGACGCCTTTTTACTTGAATCTATTTTTAGAAACTCCGTGTGGGATCACCTTCAACTACCCGTTAGCCGTGACAACGAGGAGGTCATATGTCAAGTTGTGCGTAGTGCGTGCCGATCTGCGCTTTCTAGCTATCGGACCACCATTGAAGAGGATGAGAAATTGAAGGGGGGTAATATTGATCCGAGGCTCGAGATCGCGATCGGAATACGAGAAGGGGAGAAGAAGGTGTTGCAACATATAGATGAGATATTTAAAGCGAGGGAAATGGAATTAGATGAATATGAATATTATCAAGAAAGAAGGCTTAGAGATCTTGGTTTGGTTGGAGAACAAGGTGACATTATATTTTGGGAACCCAAATAAGATCTTTAATATTTAATATGGTTTCATGGATCTGAGAGTAATGTACAATTTTTATTGCATGAGGTACAAGTTATTGTAGTCCGAGTTTAAGAATTTTGTTATATTTTTTGTACCATTATAATGGGAACCCAAATAAGATGTTTAATTTGGAATTTTTTTTTTGAAAAGCATGGCATGAACACCCTTTAGCATTATCAGTCCAGGGATCCGAGCCTACTGTCAGAAAGCCTCCAATCAGGCTGAGCCCTCGTTTCACAGATCTAAAGTAGTGTACAACTTTTACTGTATAAGGTACGAGTTATTGTAGTTTGGATTTAGGAGTTTTGGTGCAAAGAAAGGACTTGCTAAAAATTTGTGAGCTTTTGTACCATTATAATGGGACCCAAATAAGATGTTTAATTTGTAATCTGGTTTGACGAATCCAAGTAATGTATAACTTTTATT
>Elephantopus_transcriptome_node_16806-AT1G14030
ATGGCTGCTATATTCTCTACCTTCTCTACTCCAAACCCTCTCAGATCCAAATCAATTCTTCATTGCAACCAACAATTCACCGTCAAATGCAACGCAGCGCCACCGCAGTCACTACCGCCGGCGGTGCAGACATTCTGGAAATGGCTCTGTGACGAAAAAGTTGCGTCGTTCAAATCTCCTGCGCAGCCCGGAATCGTTCCGGAAGGTCTAGGTTTGGTTGCGCAGAGAGACATAGGTCGAAACGAAGTCGTTCTGGAGGTGCCGAAGAAATTTTGGATTAATCCAGATACTGTATCAGCTTCTGAAATCGGTAGGGTGTGTAATGGATTAAAGCCATGGATCTCTGTTGCACTGTTTCTGATCAGGGAGAAGCTGAGGGACGAGAACGATTATTCTCCTTGGAAAAATTACATTGATATTCTTCCTGAGTATACTGATTCCACAATCTTCTGGTCAGAAGAGGAGCTCTGTGAGATTGAAGGAACCCAACTACTGAGCACAACATTGAGTGTGAAAGAGTATGTAAAGAATGAGTTTCTACAAGTCCAAGAGCAAGTCATTCTTCCTAACAAACAGCTCTTCCCTTTTCCAATTACACTCGAGGACTTCATATGGGCGTTTGGGATACTGAGATCAAGGGCATTCTCACGACTTCGTGGTCAAAATCTTGTCCTGATTCCCTTGGCAGACTTGATCAATCACAGCCCCAGCATTACCACTGAAGATTATGCATATGAGATTAAAGGGGCTGGCCTTTTCTCCAGGGATCAAATATTTTCTTTGAGAAGTCCTATACCAGTCAAGGCTGGTCAGCAGGTTTTGATCCAGTATGATATGAACAAAAGCAATGCCGAATTGGCTCTAGACTACGGATTCATAGAATCGACACCAGACAGACATACATATACCTTAACGCTACAAATCTCAGATTCAGACCCTTTCTTTGATGATAAGCTAGATATTGCTGAAACTAATGGCACAAAGGAAGTCCAATATTTTGATGTCACTTTAGGACAGCCTCTTCCACCTAAAATGTTACCGTATCTAAGGCTAGTAGCACTTGGTGGCACCGATGCCTTCCTCTTAGAATCCATTTTTAGAAACTCTGTATGGGATCACCTTGAACTACCGGTTAGCCGTGACAATGAGGAGGTCATATGCCAAGTTGTACGCAGTGCCTGCCAGTCTGCTCTTTCTGGCTATCGGACCACCATCGAAGAGGATGAGAAGTTGAAGGGTGAGAAGATCAATCCAAGGCTTGAGATTGCGATCGGAGTACGAGCAGGGGAAAAGATGGTGTTGCAACACATAGATGGGATCTTCAAAGAGAGGGAAATGGAGTTGGATGAATATGAATATTATCAAGAAAGAAGGCTTAGAGATCTTGGTTTGGTTGGAGAACAAGGTGACATTATTTTTTGGGAGCCCAAA
>Flaveria_sonorensis_TRINITY_DN11108_c0_g1_i1-AT1G14030
CTGGAAATGGCTCTCCGACGAAAAGGTAGTCTCCTCCAAGTCTCCGGCGAAGCCCGGAACCGTCTCCGAAGGCCTAGGGTTGGTCGCTCAGAGAGACATAGCTCGAAACGAAGTCGTTTTGGAGGTTCCGAAGAAGTTTTGGATCAATCCCGATACGGTATCAGCGTCCGAAATCGGTAGGGTGTGTAATGGATTGAAGCCGTGGATTTCGGTTGCTCTGTTTCTTATCAGGGAGAAGCTTAGGGGAGAGGATGATCGTTCTCCGTGGAGGAATTATGTTGATATTCTTCCTGAGTCTACTGATTCCACTATCTTCTGGTCAGAAGACGAGCTCTCTGAGATTGAAGGAACTCAACTATTGAGCACAACATTGAGTGTAAAAGAATATGTGAAGAATGAGTTTCTTCAAGTCCAAGAGCAAGTTATTCATCCTAACAAACAACTCTTCCCCTTTTCGGTTACACTCGATGACTTCATCTGGGCTTTTGGGATATTGAGATCAAGGGCATTCTCACGACTCCGTGGTCAAAACCTTGTCTTGATTCCCTTGGCAGACTTGATCAATCATAGCCCCAGTATAACAACAGAAGATTATGCATATGAAATCAAAGGGGCTGGCCTATTCTCCAGGGATCAAATATTTTCTTTGAGGAGTCCTATACCAGTTAAGTCTGGTCAGCAGGTCTTGATCCAATACGATATGAACAAAAGCAATGCTGAGCTGGCACTAGACTACGGATTTATAGAAACGACACCAGACAGAAATACGTATACCTTAACACTACAAATCTCAAGTTCAGACCCTTTTTGTGATGATAAGCTAGATATTGCTGAAACTAATGGCACAAAGGAAGTTCAATATTTTGACATCACTTTAGGACGGCCTCTACCACCTAAAATGCTACCATATTTAAGGCTGGTAGCTCTTGGTGGGACCGATGCTTTCCTTCTAGAATCCATTTTTAGAAACGCAGTCTGGGATCACCTTGAACTTCCAGTTAGCCGAGACAACGAGGAGGTCATATGTCAAGTTGTACGCAGTGCCTGCCAGTCTGCTCTTTCTAGCTACCGGACCAGCATAGAAGAGGATGAGAAGTTGGAGAAAGAGAATATCAACCCAAGGCTCAAGATCGCGGTGGGGATACGAGCAGGAGAGAAAAGGGTTTTGCAACATATAGATGGGATCTTCAAAGAGAGGGAAATGGAGTTGAATGAATATGAATATTATCAAGAGAGAAGGCTTAGAGATCTTGGTTTGGTTGGAGAACAAGGTGACATTATCTTTTGGGAGCCTAAATGAGGTATGTTAAACATGAAATCTGGTTTACAAATCCAGAATAAAGTACATTTTTTATTTCATCATGTACAACTTGGATTTGGGAACTTCTATAGCCAAGCTATCATATGAGTACTTGAGTTAATGTCTGTGTACGTACTCCCCCTCACACAGTTTTAAGGTACAATTGGTTTGAGCCCTATGTACTTACACCCCCACCCATAACTACTCATACACAACTTAGTCATCATGAGATTGTGCTAAACATACCCCACC
>Flaveria_vaginata_TRINITY_DN11766_c0_g1_i2-AT1G14030
GTTTTTTTAATATGTCTACGCAAAATATTATTTTAAAAAATTTAAAAATTCAATAATCTGAAACGGATAGACTACCATCACTTCGCAACCACCGATAACGAGAACCGAAAGCCAGTAACCATGGCTACCTTCTTCTCCACCTTCACTACTCCAAACCCTATCAGATCCAAACAAATCCTCCATCACCGCCAACATTTCACCGTAAAATGCTGCTCATCTCTTCCTCCGGCGGTTCAGACCTTCTGGAAATGGTTCTCCGACGAAAAGGTAGTCTCCTCCAAGTCTCCGGCGAAGCCCGGAACCGTCGCCGAAGGCCTAGGGTTGGTCGCTCAGAGAGACATAGCTCGAAACGAAGTCGTTTTGGAGGTTCCGAAGAAGTTTTGGATCAATCCCGATACGGTATCAGCGTCCGAAATCGGTAGGGTGTGTAATGGATTGAAGCCGTGGATTTCGGTTGCTCTGTTTTTAATCAGGGAGAAGCTTAGGGGAGAGGATGATCGTTCTCCGTGGAGGAATTATGTTGATATTCTTCCTGAGTCTACTGATTCAACTATCTTCTGGTCAGAAGAGGAGCTCTCTGAGATTGAAGGAACTCAACTATTGAGCACAACATTGAGTGTAAAAGAATATGTGAAGAATGAGTTTCTTCAAGTCGAAGAGCAAGTTATTCTTCCTAACAAACAACTCTTCCCCTTTTCGGTTACACTCGATGACTTCATCTGGGCTTTTGGGGTATTGAGATCAAGGGCATTCTCACGACTCCGTGGTCAAAACCTTGTCTTGATTCCCTTGGCAGACTTGATCAATCATAGCCCCAGTATAACAACAGAAGATTATGCATATGAAATCAAAGGGGCTGGCCTATTCTCCAGGGATCAAATATTTTCTTTGAGGAGTCCTATACCAGTTAAAGCTGGTCAGCAGGTCTTGATCCAATACGATATGAACAAAAGCAATGCTGAGCTGGCACTAGACTACGGATTTATAGAAACGACACCAGACAGAAATACGTATACCTTAACACTACAAATCTCAAGTTCAGACCCTTTTTTTGATGATAAGCTAGATATTGCTGAAACTAATGGCACAAAGGAAGTTCAATATTTTGACATCACTTTAGGACGGCCTCTACCACCTAAAATGCTACCATATTTAAGGCTGGTAGCTCTTGGTGGGACCGATGCTTTCCTTCTAGAATCCATTTTTAGAAACGCAGTCTGGGATCACCTTGAACTTCCAGTTAGCCGAGACAACGAGGAGGTCATATGTCAAGTTGTACGCAGTGCCTGCCAGTCTGCTCTTTCTAGCTACCGGACCAGCATAGAAGAGGATGAGAAGTTGGAGAAAGAGAATATCAACCCGAGGCTCAAGATCGCGGTGGGGATACGAGCAGGAGAGAAAAGGGTATTGCAACATATAGATGGGATCTTCAAGGAGAGGGAAATGGAGTTGAATGAATATGAATATTATCAAGAGAGAAGGCTTAGAGATCTTGGTTTGGTTGGAGAACAAGGTGACATTATCTTTTGGGAGCCTAAATGAGGTATGTTAAACATGAAATCTGGTTTACAAATCCAGAATAATGTACATTTTTATTTCATCATGTACAACTTGGATTTGGGAACTTCTATAGCCAAGCTATCATATGAGTACTTGAGTTGATGTCTGTACTTACTCCCCCTCACACAGTTTTAAGGTACATTTGGTTTGAGCCCTTTGTACTTAAACCCCCATCCATAACTACTCGTACACAATTTAGTCATCATGAGATTGTGCTAAATGCCTAAATATACTCCACCCCTCTCACCC
>Ameghinoa_TRINITY_DN1132_c1_g1_i4-AT1G14030
ATACACTTTCCCCTGAGAACACAAAGCCAGTCCGCCATGGCTACTCTCTTCACTACCTTCTTCTCATCTACAAACACTCCAAGCCCTCTCAGATCCAAATCATCGCTCCATCACAACCACCACTTTACCGTCAAATGCAACGCCGCGCCACCACCGCCCGCGGTCCAGACGTTCTGGAAGTGGCTCTGCGACCAAAAAGTCGTGTCCTCCAAGTCTCCGGCGAAGCCTGGAACCGTCGCGGAAGGTCTAGGTCTGGTTGCGCAGAGAGACATAGCACGAAACGAAGTCGTTTTAGAGGTTCCGAAGAAGTTCTGGATTAATCCAGATACTGTTTCATCTTCAGAGATCGGTAGCGTGTGTAGTGGATTAAAGCCATGGATCTCTGTTGCTCTGTTTCTGATTCGGGAGAAGTTGAGGGAAGAAGATGATTATTCTCCTTGGAAAACCTACATTAATATCCTTCCTGAGGACACCGATTCCACGATCTTCTGGTCAGAAGAGGAGCTCTCTGAGATTGAAGGCACCCAACTATTGAGCACAACATTGAGTGTCAAAGAATACGTAAAGAATGAGTTTCTTCAAGTGGAAGAACAAGTGATTCTTCCTAACAAAAAACTCTTCCCTTTTGTGATCACACTCGAAGACTTCATATGGGCTTTCGGGATACTCCGATCAAGGGCATTTTCTCGACTTCGTGGCCAAAATCTTGTCTTGATTCCCCTTGCAGATCTGATCAATCACAGCCCCAGTATAACCACAGAAGATTACGCATATGAGATCAAAGGAGCTGGCCTTTTCTCCAGGGATCAAATATTCTCCTTGAGAAGCCCTGTACCGGTTAAAGCCGGACAGCAGGTCTTGATCCAGTACGACATGAACAAAAGCAACGCCGAACTGGCACTAGACTACGGATTTATTGAATCGACCCCGGACAGAAATACGTATACATTAACCCTACAAATCTCCGACTCCGACCCTTATGTTGACGACAAGTTAGATATTGCTGAAACTAACGGCACTAAGGAGGTTCAGTATTTTGACATCACCTTAGGCCGCCCTTTACCGCCAAAAATGCTACCCTATCTAAGGCTAGTAGCACTAGGCGGCACCGACGCTTTTTTACTTGAATCTATTTTCAGAAACTCCGTGTGGGACCACCTTCAGTTACCCGTGAGCCGTGACAACGAGGAGGTCATATGTCAAGTTGTACGTAGCGCTTGCCGGTCTGCGCTTTCTAGCTATCGGACAACCATTgaggaggatgaggtgtcggaggaggggagTCTAGACCCGAGGCTCAAGATCGCAATCGGAATACGGGTAGGGGAGAAAAAAGTGTTGCAACATATAGATGAGATTTTTAAGGAGAGGGAAATGGAGTTGGATGAATATGAATATTATCAAGAAAGAAGGCTTAGAGATCTTGGTTTAGTTGGAGAACAAGGTGATATTATCTTTTGGGAGCCTAAATAAGTTGTTTTACTCTGTATCTGATTTGACAGATACAGAACACTGTACAACTTTTATTGCGTGATGTACAAGTGATTGTAGTTCGGGTAATTTTTGTCATTTTTGATACAAAATGTCAAGTACACCGACTACAAAATGCCAGGAAAGCATTTCACCGATTCACTTATTTGCAATTGTCATAAACTAATTTTCCACATTTAGTTCCGAAG
>HA412_trinity_comp7578_c0_seq1-AT1G14030
GGATAGACTGCGATCACTTCTTAACCACCAATAACAACCATAACCTCCACTCTCCAACCATGTCTACCTTCTTCACCTTCTCAACCCCAAACCCTATCAAACCCAAACCATTCCTCCACCGCTTCACCGTCAAATGCACCGCCACACCTCCGTCACTTCCTCCGGCGGTTAACACCTTCTGGAAATGGTTCTCCGACGAAAAAGTCGTGTCCTCCAAGTCTCCGGCCAAGCCCGGAACCGTCACCGAAGGGCTTGGATTGGTTGCGCAGAGGGACATAGCTCGAAACGAAGTCGTTTTGGAGGTTCCGAAGCGGTTTTGGATTAATCCGGATACGGTTTCGGGCTCGGAGATTGGTAGGGTTTGTAACGGATTGAAGCCGTGGATTTGTGTTGCTTTGTTTTTGATTAGGGAGAAACTTAGGGGAGATGATGAGGCTTCTAGTTGGAGGAAGTATGTTGATATTCTTCCTGAGTCTACTGATTCCACTATTTTCTGCACAGGTCAGAAGAGGAGTTATCTCAGATTGAAGGAACCCAACTATTGAGCACAACATTGAGTGTCAAAGAATATGTGAAGAACGAGTTTCTACAAGTTCAAGATCAAGTCATTCTTCCTAACAAACAACTCTTCCCTTTTACGGTTACACTCGAAGACTTCATCTGGGCTTTTGGGATACTGAGATCAAGAGCATTCTCACGACTCCGTGGCCAAAATCTTGTCTTGATTCCCTTGGCCGACTTGATCAATCATAGCCCCAGTATAACCACAGAAGATTATGCATATGAAATCAAAGGGGGTGGCTTATTCTCCAGGGAACAAATATTCTCTTTGAGAAGTCCTATACCAGTTAAGGCTGGAGAGCAGGTCTTGATCCAATACGATATGAACAAAAGCAATGCTGAGCTGGCACTCGACTATGGATTTATAGAATCGACACCCGACAGAAATACATATACATTAACACTACAAATATCAGAGTCCGACCCGTTTTTTGACGATAAGCTAGATATTGCTGAAGCTAATGGCACAAAGGAAGTTCAATATTTTGACATCACTTTAGGCCAGCCTCTACCGCCTAAAATGCTACCATATTTAAGGCTAGTAGCACTTGGTGGGACCGATGCTTTTCTTCTAGAATCCATTTTTAGAAATGCGGTCTGGGATCACCTTGAACTACCAGTTAGCCGTGACAATGAGGAGGTCATATGTCAAGTTGTACGCGGTGCCTGCCAGTCTGCTCTTTCTAGCTACCGGACCACCATAGAAGAGGATCAGAAGTTGATGGAGGGAGGGAATATGGACCCAAGGCTCGCAATCGCGGTTGGGATACGCGCAGGAGAGAAGAAGGTTTTGCAACATATAGATGGGATCTTTAAAGAGAGGGAAATGGAGTTGGATGAAAATGAATATTATCAAGAGAGAAGGCTTAGAGATCTTGGTTTGGTTGGAGAACAAGGTGACATTATCTTTTGGGAACCTAAATGAGACATGGAATCTGGTTTATAAATCTAGAATAATGTACGATTTTTACTTCATCATGTACAACTTGGATTAAGATTTAGCCTCATTGTTTGCCAAAGTATAACAGTTTTGGTCCTTATCACTAGCGGAACAACAAATACATGTTAGGTAGTATAAAAGTGACCTATTAATACGTCTTAAGAAGGCATCCATCGCGGTCATTATTCAAATCCGGATTTGAACATGTTTGGTGTATATGGTCAAGTGTTAAATGTGACATGAAGACGTTTCAGATCGGTACATTGGATACTTTGATTGCAATCTCTCATGTTCCATGAACAAAGG
>Helenium_autumnale_tr_TRINITY_DN29736_c0_g1_i1-AT1G14030
AGGTCTAGTTGCTCAGAGAGACATATCTCGAAACGAAGTCGTTCTCGAGATTCCGAAGAAGTTCTGGATTAATCCGGATACAGTATCCGCTTCGGAAATCGGTAGGGTTTGTGATGGATTGAAGCCGTGGATTTCTGTTGCTTTGTTTCTGATTAGGGAGAAACTTAGGGCAGAAGATGATAATTCTCCTTGGAGGAATTACATTGACATTCTACCTGAATGTACTGATTCCACAATCTTCTGGTCAGAAGAGGAGCTCAGTGAGATTGAAGGAACTCAACTATTGAGCACAACATTGAGTGTCAAAGAATATGTGAAGAATGAGTTCCAACAAGTCCAAGACCAAGTCATTCTCCGTAACAAACAACTGTTCCCTTTTTCGGTTACACTCGAAGACTTCGTCTGGGCTTTCGGGATACTAAGATCAAGGGCGTTCTCGCGGCTCCGTGGTCAGAATCTTGTCTTGATTCCCTTAGCCGATTTGATCAATCATAGCCCCGACATAACAACAGAAGATTATGCATATGAAATCAAAGGGGCTGGTTTGTTCTCTAGGGATCAAATATTCTCTTTGAGAAGTCCTATACCAGTCAAGGCTGGTCAACAGGTCTTGATCCAATACGATTTGAACAAAAGCAATGCTGAGCTGGCACTAGACTACGGGTTTATAGAATCAACACCCGACAGAAATACATACACCTTAACACTACAAATCTCGAATTCAGACCCATTTTTTGACGATAAGCTAGACATTGCTGAAAGTAATGGCACAAAGGAAGTTCAATATTTTGACATCACTTTAGGGCAGCCCCTACCGCCTAAAATGCTACCATATTTAAGACTTGTTGCACTTGGTGGGACCGATGCTTTCCTTCTAGAATCCATTTTTAGGAACGCGGTCTGGGACCACCTTGAACTACCCGTTAGCCGTGACAATGAAGAGGTCATATGTCAAGTTGTACGCGGTGCATGCCAGTCTGCTCTTTCCAGCTACCGGACCAGCATTGAAGAGGATGAGAAGTTGAAGGGAGGGAATATCGAACGGAGGCTGGAGATTGCGATCGGGATACGAGCAGGCGAGAAGAAGGTTTTGGAACACATTGATGGGATCTTCAAAGAGAGGGAGATGGAGTTGAATGAATATGAATATTATCAAGAGAGAAGGCTTAGAGATCTTGGTTTGGTTGGAGAACAAGGTGACATTATCTTTTGGGAACCTAAATAAGATATGATTAGATATGGGAATCTGGTTTACAAATACAGAAGAATGTACAATTTTTAATAATCATGTACAACTTGGATTCAGGATTTTTTTGATAGCCAAACTATAATATGGGTATTCAGACAAAAATCATAAAAAATAGTGGATATGTGGTTGAAATCAGCAAATAATGACTTAATGAGAG
>Lactuca_graminifolia_TRINITY_DN26393_c0_g1_i2-AT1G14030
CGTACACATCACTTTTTAACCACGAATAACGAGAACAGGAAAGCCAGCCATGGCTACTTTCCTCCCTACCTTCTCTACTCCAAACCCTCTCAGATCCAAATCACTACTTCTCCATTACAACAAACGATTCACCGTCAAATGCAACGCAGCACCGCCTCCACCACTTCCTCCGGCGGTCCAGACATTTTGGAAATGGCTAAGTGACGAAAAGGTAGTATCCTCCAACTCTCCAGCGAAGCCCGGAATCGTCGCGGAAGGTCTCGGATTGGTTGCTCAGAGAGACATAGGTCGAAATGAAGTCGTTCTGGAGGTCCCGAAGAAGTTTTGGATTAATCCAGATACTGTTTCAGCTTCTGAAATCGGTAGGGTGTGTGATGGATTAAAGCCATGGATTTCGGTTGCTCTGTTTCTGATTAAGGAAAAGCTGAGAGAAGATGATGACTATTCTCCTTGGAGAAATTACATTAATATTCTTCCCGAGTATACTGATTCCACAATCTTCTGGTCAGAAGAGGAGCTCAGTGAGATTGAAGGAACCCAACTATTGAGCACAACACTGAGTGTCAAAGAATATGTGAAGAATGAGTTTCTACAAGTCCAAGAACAAGTGATTCTTCCAAACAAAAAACTTTTCCCATCTCCCATTACACTCGATGATTTCCTCTGGGCTTTTGGGATACTCAGATCAAGAGCATTCTCACGACTTCGTGGACAAAATCTTGTCTTGATTCCAATAGCAGACTTGATCAATCATAGCCCCAGTATAACCAAAGAAGATTATGCATATGAGATCAAAGGGGCTGGCTTATTCTCCAGGGATCAAATATTCTCTTTGAGAAGTCCTATACCAGTCAAGGCTGGTCAACAGGTGTTGATCCAATATGATTTGAACAAAAGCAATGCTGAATTGGCACTAGACTATGGATTTATAGAATCGACACCAGATAGAAATACATACACTTTAACACTACAGATTTCAGATTCAGACCCTTATTTTGATGATAAGTTAGATATAGCTGAAACTAATGGCACAAAAGCAGTTCAATATTTTGACATCACTTTAGGAAGACCTCTTCCACCTAAAATGTTACCTTATTTAAGGCTAGTAGCACTTGGTGGCACCGATGCTTTCCTACTTGAATCTATTTTTAGAAACTCCGTGTGGGACCACCTTGAATTACCCGTTAGCCGTGACAACGAGGAAGTCATATGCCAAGTTGTACGCAGTGCTTGCCGCTCTGCTCTTTCTAGCTATCGAACCACCATTGAAGAGGATGAGAAGTTGAAGGGAGGGGAGATTAATCGGAGGGATGAGATTGCGATCGCGATACGAGAGGGGGAGAAGAAGGTGTTGGGACATATAGATAGGATTTTTGAAGAGAGGGAAAGTGAGTTGGATGAAAATGAATATTATCAAGAAAGGAGGCTTAGAGATCTTGGTTTAGTTGGAGAACAAGGAGACATAATTTTTTGGGAGCCAAAATGAGTTGTTTAGATTGGAATATTATTTACAAATTCAGAGGAATGTATAACTTTTATGTCATCGATTTTGGGGAAATTTCTATTAATAGTACGGGC
>Matricaria_matricarioides_TRINITY_DN6534_c0_g1_i1-AT1G14030
CAAATAACAAGATTTCAAAAAACCAACCATCACCCATGTCTACCTTCTTCTCCACTTTCACATCTCCAAACCCTCTAAAACCCAAATCACATATCCATCAAAACCACCATTTCTCCGTAAAATGCAGCGCCACGTCAGCTTCTCTCTCCCCGTCCGTCCAGACATTCTGGAAATGGCTCAATGATGAAAAAGTAGTGTCCTCAAAGTCTCCTGCTAAGCCTGGAATTGTCACAGAAGGGTTAGGACTAGTTGCTCAGAGAGATATAGGGAGAAATGAAGTTGTTCTGGAAGTTCCTAAGAAGTTTTGGATAAATTCTGATATGGTTTTGGGGTCTGAGATTGGGAGAGTTTGTGATGGACTAAAGCCGTGGATATCAGTTGCGTTGTTTTTGATAAGGGAGAAGCTGAGACAAGATGGGGGTGGTGCGTATTGGAGGAGCTATATTGATATTCTTCCTGAGTTTACTGATTCCACTATCTTCTGGTCAGAAGAGGAGCTCTCTGAGATTGAAGGAACCCAACTATTGAGCACCACGCTGAGTGTCAAAGAATATGTGAAGAATGAATTTCTACAAGTCCAAGAGCAAGTTATTTCCCCTAACAAACGACTCTTCCCATTTGAAATTACACTCAATGACTTCATATGGGCTTTTGGAATACTGAGATCAAGGGCTTTCTCACGGCTTCGTGGTCAAAATCTTGTCTTGATTCCCCTGGCAGACTTGATCAATCATAGCGCCAGTATTACCACAGAAGATTATGCGTATGAAATCAAGGGGGCTGGCATGTTCTCCAGGGATCAAATATTCTCTTTGAGAAGTCCTATACCAGTTAAGGCTGGTCAGCAGGTCTTGATCCAATACGATTTGAACAAAAGCAATGCTGAGTTGGCATTAGACTACGGATTTATAGAATCGACAGTAGATAGAAATACGTATACCTTAACGCTACAAATCTCAGAATCAGACCCTTATTTTGACGATAAGCTAGATATTGCTGAAAGTAATGGGACCAAGGCAGTTCAATATTTCGACATCACTTTAGGACGCCCTCTTCCACCTAAAATGCTACCATATTTAAGGCTAGTAGCACTTGGTGGTACCGATTCTTTTCTGCTTGAATCCATTTTTAGAAACTCAGTCTGGGGTCATCTTGAACTACCGTTTAGCCGTGACAATGAGGAGGTCATATGTCAAGTTGTACGGAGTGCCTGTCAGTCTGCTCTTTCCAGCTATCGGACCACCATTGAAGAGGATGAGAAGTTGAAGGGAGGGAATATCAGTTCAAGGCTCGAGATTGCAATAGGCATAAGAGCAGGGGAGAAGAAGGTTTTGCAGCAAATAGATGAGACATTTAAAGAGAGGGAAATGGAGTTGGATGAAAATGAATATTATCAAGAAAGAAGGCTTAGAGATCTTGGTTTGGTTGGAGAACAAGGTGACATTATATTTTGGGAGCCTAAATGAGATGTTTACAAAATCTATAATAATGTACAATTTTATTTGATCGTCTACAAGTTGTATTCGGGAAATTTTATAGCCAAATTATCAGTGAGTATCGAGACCAAGATTCCGAAAGTACGCCATACACACAGTTATGATGACTTACAGTTTTATAAAATTGAAAACCCGAAATTATGCATCAC
>Schlechtendalia_TRINITY_DN11360_c0_g1_i1-AT1G14030
CGGGGATAAAGGAAAAGAAATCATCAATTATGGCTGCTCTTTTCTCCTCTCCAAATCCTCTATCCTTTTCTATCATATCCAAACGAAACCTCCATTTAACAGTCAGTTGTAGCACATCTCCGGCAGCACCGCCGGCGGCAGCCGTGCAGACATTCTGGCAGTGGCTCTGCGACCAAAAAGTAGTCTCCCCCAAGTCTCCGGCAAAGCCGGGGACCGTGGCGGAAGGTCTAGGGCTGGTCGCCCAGAGAGACATATCTCGAAACGAGGTCGTTTTGGAGGTGCCGAAAAGGTTGTGGATTAATCCGGATACAGTAGCGGCTTCGGAGATTGGTGGGGTGTGTAACGGGTTGAAGCCGTGGGTGTGCTGTGCTCTGTTTTTGATTAGGGAGAAGATGAGGGAAGATTACTCTGCTTGGCGAAATTACATTAATATCCTTCCTGAGTCTACTCATTCCACAATCTTCTGGTCAAAAGAGGAGCTCTATGAGATTGAAGGAACCCAACTTTTAAGCACAACATTGGGTGTAAAAGAATATGTGAAGAGTGAGTATCTGCAAGTGCAAGAGCAGGTCATTCTACCGAATAAGCAACTTTTCCCTTTTGACGTAACGCTGGACGACTTCATTTGGGCTTTCGGAATACTCAGGTCAAGGGCATTCTCCAGGCTTCGTGGTCAAAACCTTGTCTTAGTTCCCTTGGCAGACTTGATCAATCACAGCCCAAGTATAACCACAGAAGATTATGCATATGAGATTAAAGGAGCTGGCCTTTTCTCTAGGGATCAAATATTCTCTTTGAGAAGTCCAATACCAGTTAAAGCTGGTGAGCAGGTTCTGATCCAGTATGATTTGAGCAAAAGCAATGCAGAATTGGCCCTGGACTACGGATTCATAGAGCCAACGCTCGATAGAAATACATACACATTAACACTACAGATCTCGGATTCCGACCCTTATTTTGACGACAAGCTAGACATTGCTGAATCCAATGGTACGAAGGAAGTTCAATACTTTGACATCACTCTTGGCCAACCTCTTCCGCCTAAGATGCTTCCGTATCTACGGCTCGTAGCACTTGGAGGCACAGACGCATTTCTACTAGAATCCATCTTTAGAAACTCAGTTTGGGGTCACCTAGAGCTACCTGTTAGCCGTGACAATGAGGAGGTCATATGTCAAGTCGTACGTAATGCTTGTCAATCCGCTCTTTCTAGCTATCGTACAACAATCAAAGAGGATGAGAGGTTGATGGGAGGGGAGATTGATCCGAGGGTGGAGATTGCGGTGGGGATTCGAGCAGGGGAAAAGATGGTGTTGAATCATATAGATGGGATATTCAAAGAGAGGGAAATGGAGTTGGATGAATATGAATATTACCAAGAAAGAAGGCTTAGAGATCTTGGTTTGGTTGGAGAACAAGGTGAGATTATCTTCTGGGAGCCCAAATAGCCTATTGAGGTTTGGATTTGGGAGCCAAAATTGTATCAAGGTTTTGTACTATGAGGAAAATAATGTGTAATATTCAACATGTATAATTTGTTCACCATAGTTTTTAAGATCAAGTAAGAAAACAGTTCATCCGATAA
>Silybum_marianum_TRINITY_DN5387_c0_g1_i1-AT1G14030
TTTTTAACCACCAATAACTACACTCTTCTTTGAGAAACGGAAAGGCAGCCATGGCTACTTTCTTCTCTACCGTTTTCTCATCTCCAAATCCTCTCATTCTCAGATCCAAATCAATTCTCCATTACAACCAACAATTCACACTTAAATGCAACgcagcagcagcagcagcGCCACCACTTCCGCCGGAGGTCCGTACATTCTGGAAGTGGCTCTGCGACGAAAAGGTAGTATCCATCACGTCTCCGGCCAAGCCAGGAACCGTCACCGAAGGTCTAGGATTGGTTGCAGAGAGAGATATAGGTCGAAACGAAGTCATTCTGGAGGTGCCGAAGAAGTTCTGGATTAATCCAGATACAGTTTCGGCTTCTGAAATCGGTAAGGTGTGTAATGGATTGAAGCCATGGATCTCTGTTGCTTTGTCTCTGATTAAGGAGAAGCTGAGGGAAGAGAATGATTATTCTCCTTGGAGGAATTACATCGATATCCTTCCTGAGTATACTGATTCCACAATCTTCTGGTCAGAAGAGGAGCTCTGTGAGATTGAAGGAACCCAATTATTGAGCACAACACTGAGTGTCAAAGAATATGTGAAGAATGAGTTTCTTCAAGTCCAAGAGCAAGTGATTCTTCCTAACAAACAACTCTTCCCTTTTACCGTCACACTCGAAGATTTCATCTGGGCCTTTGGAATACTCAGATCAAGGGCATTCTCACGACTTCGTGGTCAAAATCTTGTCTTGATTCCCTTGGCAGACTTGATCAATCACAGCCCCAGTATAACCACAGAAGATTATGCATATGAGATCAAAGGGGCTGGCCTATTCTCCAGAGATCAAATATTCTCTTTGAGAACTCCTGTTCCAGTTAAGGCTGGTCAGCAGGTTTTGATCCAATACGATTTGAACAAAAGCAATGCCGAATTGGCACTAGATTATGGATTTATAGAATCAACACCCGATAGAAATACGTACACCTTAACACTACAAATCTCAGATTCAGACCCTTATTATGACGATAAGCTAGATATTGCTGAAACTAATGGCACAAAAGCCGTTCAATATTTTGACATCACTTTAGGGCGGCCACTTCCCCCTAAAATGCTCCCATATTTACGGCTAGTAGCTCTTGGTGGCACCGATGCTTTCCTACTAGAATCCATTTTTAGAAACTCGGTCTGGGATCACCTTGAATTGCCGGTTAGCCGCGATAATGAGGAGGTCATATGTCAAGTTGTACGTAGTGCCTGCCGGTCTGCTCTTTCTAGCTATCGGACCACCATTGAAGAGGACGAGAAGTTGAAGGGAGGGGATCTTGATCGGAGGGTTGAGATTGCGGTCGGTATTCGGGCCGGGGAGAAAATGGTATTGCAACATATAGATGAGATATTTAAAGAAAGGGAAATGGAGTTGGATGAAAATGAATATTATCAAGAAAGGAGGCTTAGAGATCTTGGTTTGGTTGGAGAACAAGGTGACATTATCTTTTGGGAACCCAAATAAGATATTTAAAATGAGATATACTGGGTTCGTTTAGTTTGTTTTATCTGGTTTTCAAATTCTGTACAATTTTTATTTCACCAAGTACGAGTTAGCGAAGTTATCACGAGTATTTATACAAAAAAATGTAAAAATATGATAATTATTCGGACTAAAAGTGTCACAAGTGGTCTGATGGTCGGATTTTTTGTGCCTTTGGCTTGGCCCACCTTCGGC
>Anthemis_tinctoria_TRINITY_DN30780_c0_g1_i3-AT1G14030
ATCATATTTCTCACCAAAGCACATAACCACCAAATAACAAGATTTCAAAAAACCAACCATCACCCATGTCTACCTTCTTCTCCACCTTCACATCTCCAAACCCTCTAAAACCCAAATCACATATCCATCAAAACCACCATTTCTCCGTAAAATGCAGCACCACATCAGCTTCTCTCCCCCCGTCCGTCCAGACATTCTGGAAATGGCTCAATGATGAAAAAGTAGTGTCCTCAAAGTCTCCTGCTAAGCCTGGAACTGTTGCAGAAGGTTTAGGACTAGTTGCTCAAAGAGATATAGGGAGAAATGAAGTTGTTTTGGAAGTTCCTAAGAAGTTTTGGATAAATTCTGATATGGTTTTGGGGTCTGAGATTGGGAGAGTGTGTGATGGACTAAAGCCGTGGATATCGGTTGCGTTGTTTTTGATAAGGGAGAAGCTCAGGGAAGATGGGGGCGGTGCGTATTGGAGGAGCTATATTGATATTCTTCCTGAGTTTACTGATTCCACAATCTTCTGGTCAGAAGAGGAGCTCTCTGAGATTGAAGGGACCCAACTATTGAGCACCACACTGAGTGTCAAAGAATATGTGAAGAATGAATTTCTGCAAGTCCAAGAGCAAATTATTTCCCCTAACAAACGACTCTTCCCATTTGAAATTACACTTGATGACTTCATATGGGCTTTTGGAATACTGAGATCAAGGGCTTTCTCGCGGCTTCGTGGTCAGAATCTTGTGTTGATTCCCCTGGCAGACTTGATCAATCATAGCGCCAGTATTACAACAGAAGATTGTGCGTATGAAATCAAAGGGGCAGGCATGTTCTCCAGGGATCAAATATTTTCTTTGAGAAGTCCAATACCAGTTAAGGCTGGTCAGCAGGTCTTGATCCAATACGATTTGAATAAAAGCAATGCTGAGTTGGCACTAGACTATGGATTTTTAGAATCGACACCAGACAGAAATACATATACCTTAACGCTACAAATTTCAGAATCAGACCCTTATTTTGACGATAAGCTAGATATTGCTGAAACAAACGGCACAAAGGCTGTTCAATATTTCGACATCACTTTAGGACGCCCTCTTCCTCCTAAAATGCTACCATATTTAAGGCTAGTCGCACTTGGTGGGACCGATTCGTTTCTGCTTGAATCAGTTTTTAGAAAATCAGTGTGGGATCATCTTGAACTACCGATGAGCCGTGACAATGAGGAGGTCATATGTCAAGTTGTACGCAGTGCATGTCAGTCTGCTCTTTCTAGCTATCGGACCACCATTGAAGAGGATGAGAAATTGAAGGGAGGGAATGTCAGTTCAAGGCTCGAGATTGCAATAGGCATAAGAGCGGGGGAGAAGAAGGTTTTGCAGCAAATAGATGAGACATTTAAAGAGAGGGAAATGGAGTTGGATGAAAATGAATATTATCAAGAAAGAAGGCTTAGAGATCTTGGTTTGGTTGGAGAACAAGGTGACATTATATTTTGGGAGCCTAAATGAGATGTTTACAAAATCTAGAATAATGTACAATTTTATTTGATCATGTACAAGTTGTATTCGGGAAATTTTATAGCCAAATTATCAGTGAGTATCGAGACAAAGATTCTGAAAACACGCCATACACACACTTGTGATGACTTGCAGTTTTATCAATTGAATTCCCGAAAAGAAGCATCA
>Trapopogon_dubius_TRINITY_DN8527_c0_g1_i1-AT1G14030
TAAGGATAACAGAAAACCAGCCATGGCTTCTTTCTTCTCGACCTTCTCTACTCCAAACCCTCTCAGATCCAAATCAGTTCTCCGCTACAACCAACAATTCACCGTCAAATGCAACGTAGCACCACCACCACCACTCCCTCCGGCGGTGCAGACATTCTGGAAATGGCTCTGTGAAGAAAAAGTTGTGTCCTCCAAGTCCCCAGCGAAGCCCGGAGTCGTCACGGAAGGTCTAGGATTGGTTGCTCAGAGAGACATAGGTCGAAACGAAGTCGTTCTGGAGGTGCCGAAGAAGTTTTGGATTAATCCAGATACAGTATTAGCTTCTGAAATCGGTAGGGTGTGTGATGGATTAAAGCCATGGATCTCTGTTGCTCTGTTTCTGATTAAGGAGAAGCTGAGGGAAGATGACGATTATTCTCCTTGGAAAAATTACATTAATATTCTTCCCGAGTATACTGATTCCACAATCTTCTGGTCAGAAGAGGAGCTCAGTGAGATTGAAGGAACCCAACTACTGAGTACAACATTAAGTGTCAAAGAATATGTAAAGAATGAGTTTCTGCAAGTCCAAGAACAAGTGATTCTTCCAAACAAACAACTTTTCCCTTCTGGGATTACACTCGATGATTTCTTCTGGGCTTTTGGGATACTCAGATCAAGAGCATTCGCACGTCTTCGAGGTCAAAATCTTGTCTTGATTCCCATAGCAGACTTGATCAATCATAGCGCCAGTATAACCACAGAAGATTACGCATATGAGATCAAGGGAGCTGGCCTATTCTCCAGGGATCAAATATTCTCTTTGAGAAGTCCAATATCAGTTAAGGCTGGGCAGCAGGTTTTGATCCAATATGATCTGAACAAAAGCAATGCCGAATTGGCACTAGACTATGGATTTATAGAATCAACACCCGACCGAAATACCTACACTTTAACACTACAAATCTCGGAATCGGACCCTTATTTTGACGATAAACTAGACATTGCGGAAACTAATGGCACAAAAGCAGTTCAATATTTTGACATCACTTTAGGGCGACCTCTTCCACCTAAAATGTTACCATATTTAAGACTAGTAGCACTTGGTGGGACGGACGCGTTCCTACTAGAATCCATTTTTAGAAACTCCGTGTGGGACCACCTTGAACTACCCATGAGTCGTGACAACGAGGAGGTCATATGCCAAGTTGTACGCAGTGCTTGCCGCTCCGCTCTTTCCAGCTACCGCACCACCATTGAAGAGGATGAGAAGTTGAAAGGAGAGAAGACCGACCCAAGAATTGATATTGCGATAGGGATACGGGCAGGAGAGAAGAAGGTGTTGGGACATATAGACGAGATATTTAAAGAGAGGGAGATGGAGTTGGATGAATATGAATATTATCAAGAAAGGAGGCTTAGAGATCTTGGTTTGGTTGGAGAACAAGGTGATATTATCTTTTGGGAGCCAAAATGAGATGTTTAATTTGGCAAAAAAAAAAATCAATGGATTTTGGAAATTTTGTGGACAATAGCAATTGCATTATAATTCTTGGAATGCAAATTTCATTTGCATACCTTTGCTTCAAT
>Cyclolepsis_TRINITY_DN3113_c0_g1_i2-AT1G14030
CTACTTTTTCGTCACGAAGCCACGTCCAGAATGTCTGAACCGGAAGCCAGCCATGGCTACTCTCTTCTCTACCTTCTTCTCATCTACAGCCACTCCAAACCCTCTCAGATGTAGATCAATTCTCCATTACAACCAACAATTCACCGTCAAATGCAACGCGTCACCACTTCCGGCTCCGGTCCAGACATTCTGGAAGTGGCTTCGTGACGAAAAAGTAGTGTCCTCCAAGTCTCCGGCGATGCCCGGAGCCGTATCGGAAGGTCTAGGATTGGTTGCGCAGAGAGACATAGCGCGAAACGAAGTCGTTTTGGAGGTGCCGAAGAAGTTCTGGATTAATCCAGATACGGTTTCAGCTTCTGAAATCGGTAAGGTGTGTAGTGGATTAAAGCCACGGATCTCTGTTGCTCTGTTTCTGATCAGGGAGAAGCTGAGGGAAGAGGATGATTATTCTCCTTGGAGAAATTACATCAATATCCTTCCTGAGTATACTAATTCCACAATCTTCTGGTCAGAAGAGGAACTCTCTGAGATTGAAGGAACCCAACTATTGAGCACAACATTGAGCGTCAAAGAATATGTGAAGAATGAGTTTCTGCAAGTCCAAGAGCAAGTGATTCTTCCTAACAAACAACTCTTCCCTTTTGCCGTTACACTCGATGACTTCATCTGGGCTTTTGGGATCCTCAGATCGAGGGCATTCTCGCGGCTTCGTGGTCAAAATCTTGTCTTGATTCCCTTGGCAGACTTGATCAATCACAGCCCCAGTATAACCACAGAAGATTACGCATATGAGATCAGAGGGGCTGGCCTTTTCTCCAAGGATCAAATATTCTCTTTGAGAAGTCCTATACCAGTTAAGGCTGGTCAGCAGGTCTTGATCCAATACGATATGAACAAAAGCAATGCCGAATTGGCACTAGACTATGGATTTATAGAATCGACACCAGATAGAAATACCTATACCTTAACGCTACAAATTTCAGATTCAGACCCTTATGTTGACGATAAGCTAGATATTGCTGAAACGAACGGTACAAAGGAAGTTCAATACTTTGACATCACTTTAGGCCGGCCTCTTCCACCTAAAATGCTACCGTATCTAAGGCTAGTAGCACTTGGAGGCACGGACGCTTTCCTACTAGAATCCATTTTTAGAAACTCCGTCTGGGATCACCTTGAACTACCTGTTAGCCGTGACAACGAGGAGGTCATATGTCAAGTTGTATGCAGTGCCTGTCAGTCTGCTCTTTCTAGCTATCATACCACCATTGAAGAGGATGAGAAGTTGGAGGGACGGAATCTTGATCCGAGGCTCGAGATTGCGGTCGGCATAAGAGCAGGGGAGAAGATGGTGTTGCAACATATAGATGGGATCTTCAAAGAGAGGGAAATGGAGTTGGATGAATATGAATATTATCAAGAAAGGAGGCTTAGAGATCTTGGTTTGGTTGGAGAACAAGGTGACATTATCTTTTGGGAGCCCAAATAACATGTTTAACATGGAATCTAGTTTACAAATCCCGAGTGCTCTACAATTTTTACTGCATAAAGTACAAATTATTATATATGGATTCGGAAATTTTGCTTCAGAGAAAGGACTTGCCTAAAAAAAGCTAGCAACCTTTATTTAATGTAAAAATCACCATTGTGTCCGTGAACACGGCTCGGTTTTGGTCAGTTTTGTTGGATC
>Eclipta_TRINITY_DN11365_c0_g1_i1-AT1G14030
AAAAAAATCAATAATCTGGGAACGGATAGACCGCCATCATTTTTGAACCACCAATAACCAGAACCCAGAACCAGCAATGGCTACTTTCTTCTCCACCTTCTCAACTCCAAACCCTCTCACATCCAAATCAATCCTCCATCACAGCCACCAATTCACCGTCAAATGCAACGCAACTTCTTCTTCGCTTCCTCCCGCAGTTCAGACCTTCTGGAAATGGCTCTCCGACGAAAAGGTCGTCTCCTCCAAGTCTCCGGCGAAGCCCGGAACCGTCACGGAAGGTCTCGGATTGGTTGCGCAGAGAGACATAGCTCGAAACGAAGTCGTTTTGGAGGTTCCGAAGAGGTTTTGGATTAATCCGGATACAGTTTCAGCTTCCGAGATTGGTAGGGTTTGTAATGGATTGAAGCCGTGGATTTCTATTGCTCTGTTTTTAATTAGGGAGAAACTTAGGGGAGAAGATGATTACTCTGATTGGAGGAATTATGTTGATATTCTTCCTGAGTGTACTGATTCCACAATCTTCTGGTCAGAAGAGGAGCTCTCTGAGATTGAAGGAACCCAATTACTGAGCACAACATTGAGCGTCAAAGAATATGTGAAGAATGAGTTTCTACAAGTCCAAGACCAAGTCATTCTTCCTAACAAACAGCTCTTCCCTTTTTCGGTTACAATCGACGACTTCATCTGGGCTTTTGGGATATTGAGATCAAGGGCGTTTTCACGACTTCGTGGTCAAAATCTTGTCTTGATTCCCTTGGCAGACTTGATCAATCATAGCCCCAGTATAACCACAGAAGATTATGCATATGAAATCAAAGGGGCTGGCCTATTCTCCAGGGATCAAATATTCTCTTTGAGAAGTCCTATTCCAGTTAAGGCTGGACAGCAGGTTTTGATCCAATACGATATGAACAAAAGCAATGCCGAGCTGGCACTAGACTACGGATTTATAGAATCGACACCAGACCGAAATACATATACGTTAACACTACAAATATCAGATTCAGACCCGTTTTTTGACGATAAGCTAGACATTGCTGAAACTAACGGCACAAAGGAGATTCAATACTTTGACATCACTTTAGGGCAGCCTCTACCACCTAAAATGCTACCATATTTAAGGCTAGTGGCACTTGGTGGAACCGATGCTTTCCTTCTAGAATCCATTTTTAGAAACGCGGTCTGGGATCACCTTGAACTACCGGTTAGCCGTGACAACGAGGAGGTCATATGTCAAGTTGTACGCAGTGCCTGCCAGTCTGCTCTTTCTAGTTACCGGACTACCATTGAAGAGGATGAGAAGTTGGAGGGAGGAGATATGGACCCGAGGCTCGAGATCGCAGTCGGGATACGGTCTGGAGAGAAAAGGGTTTTGCTACATATAGATGGGATATTTAAAGAAAGGGAAATGGAGTTGGATGAATATGAATATTATCAAGAGAGGAGGCTTAGAGATCTTGGTTTGGTTGGAGAACAAGGTGACATTATCTTTTGGGAGCCTAAGTGAGACATGGAATCTGGCTTACAGATCCAGAATAATGTACAATTTTTACGTCATCATGTACAAATTGGATTAAGATTTAGCCTCATTATGTGCCGAACCATACAATTTTCCTTCTTATCATTAAATGGTGTTACGTGTCTGTTTGGTATTTAAAAAATCATAGTTACCTGTTCCG
>Eutrochium_TRINITY_DN1284_c0_g1_i5-AT1G14030
GGGTCTGTTAAGCCTAATGAAGCTTCAATTCCTGAAGGAAATGAATTTGTGGTTGGATTAGATAAGAATGTTGGGTATTCTAAGCTTCAATTCAGATGCAAAAGAATCCTCAAGAATTCACCGTCAAATGCAACGCAACATCACCGCCGCTTCCTCCGGCGGTTCAGACATTTTGGCAATGGCTCTCCGACGAAAAGGTAGTCTCCTCCAAGTCTCCGGCGAAGCCTGGAATCATCACGGAAGGTCTAGGGTTAGTTGCTCAGAGAGACATAGCTCGAAATGAAGTCGTTCTGGAGGTTCCGAAGAAATTTTGGATCAATCCGGATACGGTATCGGCTTCGGAAATCGGTCGGGTTTGTAATGGATTGAAGCCATGGATTTCTGTTGCTCTGTTTCTGATTAGGGAGAAGCTTAGGGAAGAAGATGATGGTTCTGATTGGAGGAGTTACATTGATGTTCTTCCTGAGTGTACTGATTCTACAATCTTCTGGTCAGAAGAGGAGCTATCTGAGATTGAAGGAACCCAACTACTGAGCACAACATTGAGTGTCAAAGAATATGTGAAGAATGAGTTTCTACAAGTCCAAGACCAAGTCATTCTTCCTAACAAACAACTCTTCCCTTTTTCGGTTACACTCGATGACTTCATCTGGGCTTTCGGGATACTGAGATCAAGGGCGTTCTCACGTCTCCGTGGTCAAAATCTTGTCTTGATTCCCTTGGCAGACTTGATCAATCATAGCCCCAATATAACCACAGAAGATTATGCATATGAAATCAAAGGGGCTGGCCTGTTCTCCAGGGATCAAATATTCTCTATGAGAAGTCCTATACCAGTAAAGGCTGGTCAGCAGGTCTTGATCCAATATGATATGAACAAAAGCAATGCTGAGCTGGCACTCGACTACGGGTTTATAGAATCGACACCGGACAGAAATACATATACCTTAACACTACAAATCTCAAATTCAGACCCTTTTTTTGATGATAAGCTAGATATTGCTGAAACTAATGGCACAAAGGAAGTTCAATATTTTGACATCACCTTAGGACGCCCTCTACCGCCCAAAATGCTTCCATATTTAAGGCTTGTAGCACTTGGCGGGACCGATGCTTTCCTTCTAGAATCTATTTTTAGAAACGCGGTATGGGATCACCTTGAACTACCGGTTAGCCGTGACAACGAGGAGGTCATATGTCAAGTTGTACGCAGTGCATGCCAGTCTGCTCTTTCTAGCTACAGGACCAACATTGAAGAGGATGAGAAGTTGGAGAGAGAGGATATCAATCCGAGGTTGAAGATCGCGGTTGGGATACGAGCAGGAGAGAAAAAGGTGTTGCAACATATAGATGGGATCTTCAAAGAGAGGGAAATGGAATTGGATGAATATGAATATTATCAAGAGAGAAGGCTTAGAGATCTTGGTTTGGTTGGAGAACAAGGTGACATTATCTTTTGGGAGCCTAAATGAGATGTGTTAAACATGTTATCTGCTTTACAAAATTCCAGAATACTGTACAATTTTTATTTCATCCATTTATAGCCACTATTTTATGAGTAATTGAGTTTTGAGACAACAAAATATGC
>Hecastocleis_TRINITY_DN9158_c0_g1_i2-AT1G14030
CACTTTTTAACCACCAAATAACTACGCACGCTCAGAAGGGGCAGAAATACATCCATGGCGACTCTATTCGTCTCTACCTTCTACTCATCTACAACTGCTCCAAACCCTCTCAGATCTAAATCCATTCTCCATTACAACCACCAATTCACCGTTAAATGCAATGCGTCATCTCTGCCATCAATTCCAGCGGCGGTCCAGACTTTCTGGAAGTGGTTATGTGACGAAAAAGTAGTGTCCTCTAGGTCTCCGGCGAAGCCCGGAACCGTACCGGAAGGTCTAGGGATGGTCGCGCAGAGGGATATAGCTCGAAACGAAGTTGTTCTGGAGGTGCCGAAGAAGTTTTGGATTAATCCAGATACGGTATCAGCTTCTGAAATCGGTAGGGTGTGTAATGGATTAAAGCCATGGATATCTGTTGCTTTGTTTCTGATCAGGGAGAAGCTGAGGGAAGAGGGTGATTATTCTACTTGGAGAAACTATATCAATATCCTTCCTGAGTCTACTGATTCCACAATCTTCTGGTCAGAAGAGGAGCTCTCGCAGATTGAAGGAACCCAACTGTTGAGCACAACATTGAGTGTCAAAGAATATGTGAAGAATGAGTTTCTGCAAGTCCAAGAGCAAGTGATTCTTCCTAACAAACAACTCTTCCCTTTTGCCGTTACGCTTGAAGACTTCATCTGGGCTTTTGGGATACTCAGATCAAGGGCATTCTCGCGACTTCGTGGTCAAGATCTTGTCTTGATTCCCTTGGCAGACTTGATCAATCACAGCCCAAATATAACAACAGAAGATTATGCATATGAGATCAAAGGGGCTGGGCTTTTCTCCAGGGATCAAATATTTTCTTTGAGAAGTCCTGTACCAGTTAAGTCTGGTCAGCAGGTTTTGATCCAATACGATATGAACAAAAGCAACGCCGAATTGGCATTAGACTACGGATTTATAGAATCGACACCTGACAGAAATACATATACTTTAACCCTACAAATCTCAGATTCAGACCCTAATTTTGACGATAAGCTAGATATTGCTGAAACTAACGGGACAAGGGAAGTTCAATACTTTGACATCACTTTAGGACGGCCTCTTCCGCCTAAAATGTTGCCGTATCTAAGACTAGTAGCACTTGGTGGTACGGATGCTTTCCTGCTAGAATCCATCTTTAGAAACTCCGTATGGGATTACCTTGAACTACCAGTTAGCCGCGACAACGAGGAGGTCATATGTCAAGTGGTACGCAGTGCCTGCCGGTCTGCTCTCTCTAGCTATCGGACCACCATTGAAGAGGATGAGAAGTTGAAGGAAGGGAATCTTGATGAGAGACTTGAGATCGCGGTCGGCATACGAGCAGGGGAGAAGAAGGTGTTGCAACATATAGATGGGATCTTCAAAGAGAGGGAAATGGAGTTGGATGAATACGAATATTATCAAGAAAGGAGACTTAGAGATCTTGGTTTGGTTGGAGAACAAGGTGACATCATTTTCTGGGAGCCCAAATAAGATGTTTAACATGTAACCTAGTGTACGATTTTTATAGCATGACATACAAATCAGTGTGTTGTCTCGATTCGAGAATTTTGCTGCATAAATTTGTTTAATTAACTTTAGAGATGAGATAATATACTAATCAACATAATTAACA
>Hyalis_TRINITY_DN1522_c0_g1_i1-AT1G14030
GGAAAGAAGAGGGGTATTTTGATAAGAGTTCCATCGCCTCTCAACCACCAATAACCAGACTTTCCCAAAACAGAAAGCCAGCCATGGCTACTCTCTTCTCTACCTTCTTCTCCTCTGCAAATACTCCAGACACTATCAGATCTAAACCCAGTCTCCATTACAACCAGCAATTCACTGTCAAATGCAACGCAGCCACACCACCGCCACTTCCTCCAGCGGTCCAGACATTCTGGAAGTGGCTCTGTGACGAAAAAGTAGTGTCCTCCAAGTCTCCGGCGAAGCCCGGAACAGTCTCTGAAGGTCTAGGCCTGGTTGCGCAGAGAGACATAGCGAGAAGCGAAGTCGTTTTGGAGGTGCCGAAGAAGTTCTGGATTAATCCAGATACAGTTTCAGCTTCGGAAATCGGTAGTGTGTGTAGTGGATTAAAGCCATGGATCTCTGTTGCTCTGTTTCTGATCAGAGAAAAGTTGAGGGAAGACACCAATTATTCTCCGTGGAGAAACTATATTAATATCCTTCCTGAGTGTACCGACTCCACAATCTTCTGGTCCGAAGAGGAGCTCTCTGAGATTGAAGGAACCCAACTTTTGAGCACAACATTGGGTGTCAAAGAATATGTGAGGAATGAGTTTCTGCAAGTGAAAGAACAAGTGATTCTTCCCAACAAAAAACTCTTCCCTTTCTCTGTTACACTCGATGACTTCATTTGGGCTTTTGGGATACTCAGATCGAGGGCGTTCGCACGACTTCGTGGTCAAAATCTTGTCTTGATTCCCTTGGCAGACTTGATCAATCACAGCCCCAGTATAACAACAGAAGATTATGCATATGAGATCAAAGGGGCTGGCCTTTTCTCCAGGGACCAAATATTCTCTTTGAGAAGTCCTGCACCAGTTAAGGCAGGTCAGCAGGTCTTGATCCAGTACGATATGAACAAAAGCAATGCTGAATTGGCACTAGACTACGGATTCATAGAATTGACACCAGATAGAAATACGTATACCTTAACACTACAAATCTCGGATTCAGACCCTTACGTCGACGATAAGCTAGATATCGCCGAAGCTAATGGCACAAAGGAAGTTCAATATTTTGACATCACTTTAGGACGGCCTCTGCCACCAAAAATGCTACCGTATCTAAGGCTAGTAGCGCTTGGAGGTACCGATGCTTTCCTACTAGAGTCTATTTTTAGAAACTCCGTCTGGGATCACCTTGAACTACCCGTTAGCCGCGACAATGAAGAGGTCATATGTCAGGTTGTACGCACGGCCTGCCGGTCTGCTCTTTCTAGCTACCGGACCACCATTGAAGAGGATGAGGAGTTGGAGGGACGGAATCTCGATCCAAGGCTTGAGATGGCAATCGGCATAAGAGCTGGGGAGAAGAAGGTGTTGCAACAAATAGACAGGATTTTCAAAGAGAGGGAAATGGAGCTGGATGAATATGAGTATTATCAAGAAAGGAGGCTTAGAGATCTTGGTTTGGTTGGAGAACAAGGTGACATTATCTTCTGGGAGCCCAAATAAGATGTTTAGTACGGAATCCGGCTGACAGCTATACAACTTTTACTGCACGAAGTACAAGTCGCTATAGTTAGGATTCTAGAATTTTGCTCTCGAGAAGGGACTTACCGAAAACTTTACAAGTTTTTGTACCATTAATAGTGGTTAACCACGATTTAGTTCGGTCTTATGAAATTAGGAATCAACGGCTGATGGTGGTTTATCGGTGTCAGTTTGACGCATCGACGGTCCACAAGGATCGCTCGAATAGCGACTCTTTGTCGCCAGTGCCTTGGCACTCGAGACGACATTGTAACAATCCTATCCTTCATCAAACCTTGTATAGCAAAAGGGTCATCGACCTTGCAAGGGTTAGCAAAGCGAGCTATCTTTGTACATAGTTGATGAAAGAAACCATCAATGATTCCAGCATGTGTGAGGAAAACA
>Moquiniastrum_TRINITY_DN10130_c0_g1_i2-AT1G14030
AATCAATTCTGCATTGCAACAAACAATTCACCGTCAAATGCAACGCAGCAGCAGCAGCACCACCACTTCCGGCGGGGGTCCAGACATTCTGGAAGTGGCTCTGTGACGAAAAAGTAGTGTCCTCCAAGACTCCGGCGAAGCCCGGAACCGTCGCGGAAGGTCTAGGATTGGTTGCGCAGAGAGACATAGCGCGTAACGAAGTCGTTCTGGAAGTGCCGAAGAAGTTCTGGATTAATCCAGATACAGTTTCAGCATCAGAAATAGGTAGGGTATGCAATGGATTAAAGCCATGGATCTCTGTTGCTCTGTTTCTGATCAGGGAGAAGCTGAGGGAAGACGATGATTATTCTGCTTGGAGAAATTACATTAATATCCTTCCTGAGTATACTAATTCCACAATCTTCTGGTCAGAAGAGGAGCTCTCTGAGATTGAAGGAACCCAACTATTGAGCACAACATTGAGTGTCAAAGAATATGTGAAGAATGAGTTTCTGCAGGTCCAAGAGCAAGTGATTCTTCCTAACAAACAACTCTTCCCGTTCTCTGTTACACTCGACGACTTCATCTGGGCTTTTGGGATACTCAGATCGAGGGCATTCTCGCGACTTCGTGGTCAAAACCTTGTCTTGATTCCCTTGGCTGACTTGATCAATCACAGCCCCAGTATAACCACGGAAGATTACGCATATGAGATCAAAGGGGCTGGCCTTTTCTCCAGGGATCAAATTTTCTCTTTGAGAAGTCCTATCCCAGTTAAGGCTGGTCAGCAGGTCTTTATCCAATACGATATGAACAAAAGCAACGCCGAATTGGCACTAGACTACGGGTTTATAGAATCGACACCAGATAGAAATACATATACCTTAACACTACAAATCTCTGATTCAGACCCTTACTTTGACGATAAGCTAGATATTGCTGAAACTAATGGTACGAAGGAAGTTCAATACTTTGACATTACCTTAGGACGGCCTCTTCCGCCTAAAATGTTACCGTATCTAAGGCTAGTAGCGCTTGGTGGTACTGACGCCTTCCTACTAGAATCCATTTTTAGAAACTCCGTATGGGATCACCTTGAACTACCTGTTAGCCGCGACAACGAGGAGGTCATATGTCAAGTTGTACGCAGTGCCTGCCGCTCCGCTCTTTCTAGCTATCGAACCACCATAGAAGAGGACGAGAAGTTGGAGGGAGAGAATCTTGATCCGAGGCTCGAGATCGCGGTCGGCATAAGAGCAGGGGAGAAGATGGTGTTGCAACATATAGATGGGATCTTCAAGGAGAGGGAAATGGAGTTGGATGAATGTGAATATTATCAAGAAAGGAGGCTTAGAGATCTTGGTTTGGTTGGAGAACAAGGTGACATCATCTTTTGGGAGCCCAAATAAGATGTTTAACATGAAATCTGGTTGAAATTTCCAGAATAATGTATATTTTTTACTGCATGAGGTATAAGTTATTGTTGTCTAGATTCAAGAATTTTGCTTGAGAGAAAAGAGCTGCCTAAGAAAAAGCTAGCAACCTTTATGTAATGTAAAAAACACCATTGTGTCCGTGAACATGGTTGGGTTGGATAAGTTTTGCATCATCCATGAGATCAAACCAAAATTTTCGGCTTTGTAAAATTGGAAACCGCAACCGATGGG
>Stifftia_TRINITY_DN11652_c0_g2_i1-AT1G14030
AATAACTACACTCTCAGTACACAGAAAGCCAGCCATGGCTACTCTCTTCTCCACCTTCTTCTCATCTCCAAACCCTCTCAGATCCAAATCAATTCTCCATTACAAACAACAATTCACCGTTAAATGCAACGCAGCACCACCACCTCCACTTCCGGCGGCCGTACAGACGTTCTGGAAGTGGCTCTGTGACGAAAAAGTAGTGTCCTCCAAGTCTCCGGCGACGCCCGGAACCGTTCCGGAAGGTCTAGGGTTGGTTGCGCAGAGAGACATAGCGCGAAACGAAGTCGTTTTGGAGGTGCCGAAGAAGTTCTGGATTAATCCCGATACAGTTTCAGCTTCGGAAATCGGTAGTGTGTGTAGTGGATTAAAGCCATGGATCTCTGTTGCTCTGTTTCTGATCAGGGAGAAGCTGACGGAAGACGATGATTATTCTCCTTGGAGAAATTACATTAATATCCTTCCTGAGTATACCAATTCTACAATCTTTTGGTCAGAAGAGGAGCTCTCTGAGATTGAAGGAACCCAACTATTGAGCACAACATTGAGTGTCAAAGAATATGTGAAGAATCAGTTTCTGCAAGTGCAAGAACAGGTGATTCTTCCTAATAAAAAACTCTTCCCTTTTGCCATTACTCTCGATGACTTCGTCTGGGCTTTTGGGATACTCAGATCGAGGCCATTCTCACGACTTCGTGGTCAAAATCTTGTCTTGATTCCCTTGGCAGACTTGATCAATCACAGCCCTAGCATAACTAGAGAAGATTATGCATATGAGATCAAAGGGGCTGGCCTTTTCTCCAGGGATCAAATATTCTCTTTGAGAAGTCCTATACCAGTTAAGGCTGGTCAGCAGGTCTTGATCCAATACGATATGAACAAAAGCAATGCCGAATTGGCGCTAGACTACGGATTTATAGAATCGACACCAGATAGAAACACGTATACCTTAACGCTACAAATCTCAGATTCAGACCCTTATGTTGACGATAAGCTAGATATCGCTGAAACTAACGGCACAAAGGAAGTTCAATATTTCGACATCACTTTAGGACGGCCTCTTCCGCCTAAAATGCTACCGTATCTAAGGCTAGTAGCACTTGGAGGCACCGACGCTTTCCTACTAGAATCTATTTTTAGGAACTCCGTCTGGGATCACCTTGAACTACCCGTTAGCCGCGACAACGAGGAGGTCATATGTCAAGTTGTACGCAGTGCCTGCCGGTCTGCTCTTTCTGGCTACCGGACCACCATTGAAGAGGATGAGAAGTTGGAGGGACGGAATCTTGATCCGAGGCTCGAGATCGCGGTCGGCATAAGAGCAGGGGAGAAGAAGGTGTTGCAACATATAGATGGGATTTTCAAAGAGAGGGAAATGGAGTTGGATGAATATGAATATTATCAAGAAAGGAGGCTTAGAGATCTTGGTTTGGTTGGAGAACAAGGTGACATTATCTTTTGGGAGCCCAAGTAACATGTTTAATACGAATCTCTGGTCTAACAGATTCAGAGTAATGTACAATTTTTACTGCATGATGTACAAGCTATTATAATCGAGATTTGGGAATTTTGCTCTAAAGAAGGGACTCACCAAAAAATTCCTAAGTTTTTGTACCATTATGGTGGTTAACACGGCTCGCTTCGGTTGGTTTCATGTGATTACAAGGGACCGAACCAAAAATTTCGGTCTTACGAGAGTGGTTTGACGGTTTTGGTTTCGGGCATGCAGTTCGGACCTCAATTTTGGAC
>Bidens_YL_Trinity_TRINITY_DN7725_c0_g2_i1-AT1G14030
AGTTATTAACCAACCACCAATAACGATAACTCCAGCAGCCATACCATGTCTACTACTCTCTTCATCTCTTCCACCTTCTCCACTCTCAAACCCAAAGCCAAAGCCAAAGCATTGACCGTGGTGAAATGCAACTCACTTCCTCCATCGGTCCATACATTCTGGAAATGGTTCCAAGACGAGAAGGTGGTCTCCTCCAAGTCCCCTGCTAAACCAGGAACCGTCAAGGAAGGCCTAGGCTTGGTCGCCCAGCGAGACATCGGTCGGAACGAAGTCGTTCTGGAGGTTCCCAAGAGGTTCTGGATCAATCCGGACACGGTCTCCGCTTCAGATATCGGGAGGGCGTGTAACGGATTGAAGCCCTGGATTTCGGTTGCTTTGTTCCTAATTAGGGAGAAActtacttcttcttcttcttcttctccttGGAGGAATTACGTTGATATTCTTCCCGAGTCTACCGATTCCACAATCTTCTGGTCAGAAGAGGAGCTCTCTGAGATTCAAGGAACCCAACTGTTGAGCACAACATTGAGTGTCAAAGAATACGTGAAGAATGAGTTTCAACAAGTTCAGGAACAAGTCATTCTTCCTAACAAACAACTCTTCCCTTTTTCGGTCACACTCGATGACTTCATTTGGGCTTTCGGGATATTGAGATCGAGGGCATTTTCACGACTCCGTGGTCAAAACCTTGTTTTGATTCCTTTAGCAGACTTGATCAATCATAGCCCCAGTATAACCACAGAAGATTATGCATATGAAATCAAAGGGGCTGGCTTATTCTCCAGGGATCAAATATTCTCTTTGAGAAGTCCTATACCAGTCAAGGCTGGTGAACAGGTTTTGATCCAGTATGATATGAACAAAAGCAATGCTGAGCTGGCACTCGACTACGGGTTTATAGAATCAACACCCGACAGAAATACGTACACGTTAACGTTACAAATATCAAACTCTGACCAGTTTTTTGATGATAAGTTAGATATCGCTGAAACTAATGGCACAAAGGAAGTTCAATATTTTGATATTACTTTAGGGCGGCCTTTACCGCCTAAAATGTTACCTTATTTAAGGCTAGTGGCGCTTGGTGGGACAGATGCGTTTCTTCTTGAATCCATCTTTAGAAACGCGGTGTGGGACCACCTTGAACTACCGGTTAGCCGTGATAATGAGCAGGTCATTTGTCAAGTTGTACGCAGTGCCTGCCAGGCAGCTCTTTCTGGTTACCGGACCACTATTGAAGAGGATGAGAAGTTGGAGGGAGGGGATATGGACCCGAGGCTCAGGATCGCGATCGGGATACGCGCAGGAGAGAAGAAGGTTTTGGAACATATAGATGAGATCTTTAAAGAGAGGGAAATGGAGTTGGATGAATATGAATATTATCAAGAAAGGAGGCTTAGAGATCTTGGTTTGGTTGGAGAACAAGGTGATATTATATTTTGGGAGCCTAAATGAGACACATATTAAACATGAAATCTGTTTTTTTTTTTTAAATCTAGAataatgtataattttttatttcatcatgtacaacttggattaggtatcatgagtaatTAAATATTGACTATTGAGAATACTTGGTAGAAATTTATAAATTTTTGTG
>Centrapalus_pauciflorus_TRINITY_DN6676_c0_g1_i2-AT1G14030
ACGAGAACACAAAGGCAACCAGCCATGGCTACTTTCTTCTCTACCTTCTCTACTCCTAACGCTCTCAGATCCAAATCAATTCTCCATTACAACCAACAGTTCACCGTCAAATGCGCCGCAGCACCACTTCCGCCGGCGGTCCACACATTCTGGAAATGGCTCTGTGACGAGAAAGTAGCGTCCTCCAAATCTCCAGCGAAGCCCGGAACCGTTCCGGAAGGTCTAGGTTTGGTTGCTCAGAGAGACATAGGTCGAAACGAAGTCGTTCTGGAGGTGCCGAAGAAGTTTTGGATTAATCCAGATACAGTATCAGCTTCAGAAATCGGTAGGGTGTGTAATGGATTGAAGCCATGGATCTCTGTTGCTCTGTTTCTGATTAGGGAGAAGCTGAGGGATGAGACCGACTCTTCTCCTTGGAGAAATTACATTAATATCCTTCCTGAGTTTACTGATTCCACACTCTTCTGGTCAGAAGAGGAGCTTCGTGAGATTGAAGGAACCCAATTACTGAGCACAACATTGAGTGTCAAAGATTATGTAAAGAATGAGTTTCTACAAGTCCAAGAGCAAGTCATTCTTCCTAACAAACAACTCTTCCCTTTTTCAATTACGCTCGACGACTTCATCTGGGCTTTTGGGATATTGAGATCGAGGGCATTCTCGCGACTTCGTGGTCAAAATCTTGTCTTGATTCCATTGGCAGACTTGATCAATCACAGTCCCAGTATAACCACGGAAGATTATGCATATGAGATCAGAGGGGCTGGCCTTTTCTCTAGGGATCAGATATTTTCTTTGAGAAGTACTGTACCAGTTAAGGCTGGTCAGCAGGTTTTGATCCAATATGATATGAACAAAAGCAATGCTGAATTGGCTCTAGACTATGGATTCATAGAATCGACACCAGACAGAAATACATATACCTTAACGCTACAAATCTCAGATTCAGACCCTTATTTTGATGATAAACTAGATATAGCTGAAACTAACGGCACGAAGGAAGTCCAATATTTTGACGTCACTTTAGGACAGCCTCTTCCGCCTAAAATGCTACCGTATCTAAGGCTAGTAGCACTTGGTGGTACTGACGCTTTCCTCTTAGAATCCATATTTAGAAACTCCGTATGGGATCATCTTGAACTACCAGTTAGTCGTGACAATGAAGAGGTCATATGTCAAGTTGTACGCAGTGCCTGCAGGTCTGCTCTTTCTAGCTATCGAACCACCATTGAAGAGGATGAGAAGTTGAAGGAAGAGAGTATTAATCGGAGGCTCGAGATTGCGATAGGGATACGAGCAGGGGAAAAGATGGTGTTGGAACATATAGATGGGATATTTGAAGAGAGGGAAAAGGAGTTGGATGAAAATGAATATTATCAAGAAAGGAGGCTTAGAGATCTTGGTTTGGTTGGAGAACAAGGTGACATTATATTTTGGGAGCCCAAATGAGAGAGATGTTTTGATTAATAAAATGGAATTTGGTTTACAATTCCATAGTAATGTAAAATTTTTATTTCACAAACTACCGGTTTAATCGGGTTGAGTCTTTTATGTTTAGACAAA
>Chaptalia_TRINITY_DN8635_c0_g1_i1-AT1G14030
AACTAAACTACACTTCCCCAAGAAACACAAAACCAAGCCATGGCTACTCTCTTCACTCCCTTCTTCTCCTCAACAAATACTCCAAACCCTATCAAATCCAGATCAACTCTCCATTACAACCAGCAATTCACCGTCAAATGCAACGCCGCACCACCACCGCCACTTCCGCCGGCGGTCCAGACGTTCTGGAGGTGGCTCTCCGACGAAAAAGTAGTGTCCTCCAAGTCTCCGGCGAAGCCTGGAGCCGTAGCGGAAGGCCTAGGGCTGGTTGCCCAGAGAGACATAGCGCGAAACGAAGTCGTTTTGGAGGTGCCGAAGAAGTTCTGGATTAATCCGGATACCGTTTCGGCTTCGGAGATCGGTAGCGTGTGTAGTGGATTGAAGCCATGGATCTCTGTTGCTCTGTTTTTGATTAGGGAGAAGCTGAGGGAGGACGATGATTATTCTCCTTGGAAAAGCTACATTAATATCCTTCCTGAGGAAACTAATTCCACAATCTTCTGGTCAGAAGAGGAGCTCTCTGAGATTGAAGGAACCCAACTATTGAGCACAACATTGAGTGTGAAAGAATATGTAAAGAATGAGTTTCTACAAGTGGAAGAACAAGTGATTCTTCCTAATAAACGACTCTTCCCTTTTGCCGTCACACTGGACGACTTCATCTGGGCTTTTGGGATGCTTAGATCGAGGGCATTCTCGCGACTTCGTGGGCAAAATCTTGTTTTGATTCCGTTGGCGGACTTAATCAATCACAGCCCCAGTATAACCACAGAAGATTATGCATATGAGATCAAAGGAGCTGGCCTTTTCTCCAGGGATCAAATATTCTCTTTGAGAAGTCCTATACCAGTTAAGGCTGGTCAACAGGTCTTCATCCAATACGATATGAACAAAAGCAATGCCGAATTAGCACTAGACTACGGATTTATAGAATCGACCGCAGACAGAAACACATACACATTAACACTACAAATCTCAAATTCCGAACCCTATTTTGACGATAAACTAGATATCGCCGAAACTAACGGCACAAAAGAAGTTCAATATTTTGACATCACTTTAGGCCGCCCTTTGCCACCCAAAATGCTACCTTATCTAAGGCTAGTAGCACTAGGTGGGACAGATGCTTTTTTACTAGAATCTATTTTTAGAAACTCCGTGTGGGACCACCTTCAACTACCCGTTAGCCGTGACAACGAGGAGGTCATATGTCAAGTTGTGCGTAATGCGTGCCGGTCTGCGCTTTCTAGCTACCGGACCACCATTGAAGAGGACGAGAAGTTGGAGAGGAGTAATCTTGATCCGAGGGTGGAGATTGCAATCGGGATACGAGAAGGAGAAAAGAAGGTGTTGCAACACATAGAAGAGATATTTAAAGAGAGGGAAATGGAGTTGGATGAATATGAATATTATCAAGAAAGAAGGCTTAGAGATCTTGGTTTGGTTGGAGAACAAGGTGACATTATCTTTTGGGAACCCAAATAGTATGTTTGGTTGGAGAACAAGGTGACATTATCTTTTGGGAACCCAAATAGTATGTTTGGTTGG
>Cicerbita_plumieri_TRINITY_DN17842_c0_g2_i2-AT1G14300
AATAAACAAAACTCGGCGCCGCTTAACCCACACGAGAAACTGATTTTTCTCATTGGATTGCCGTACGAGAAACCAGAAAAACAAAAAATGGCGAATGAAATGGAAGAACTAATTGGATTCCTCTCGGCTCCTTCTCCACAAGTGCAGAAGGTAGCTGTTGATATTGTTCGTGATTTAACTGGATCAGAAGATGGACTACAATCCCTCGCCAGTTATTCTAAAACCGTGCTTCCATCCTTGTGTAGACTATTAGGTGAAAAGAAGGAGGTTTCTGAAGCAGCAACACAAGCTCTCGTGAATCTGTCCCAAAATTCTGATTTGGCTGCAAAGATGATTGAAATTGGTATAATTAAAGTAACCATGGATATTCTATACAAACAAGGATGTGAGATCACAGGACTACTGGTTATGCTTCTTGTTAATCTTACACAGCTTGATGCTGGTGTTGAATCATTGCTTCAGTTGGGAGATGATAAGGTGCAGGGGCTGTATGTCATGAAACTTGTGAGATCATTTTGCACATCATCCAATGAGAAAAAAGATGATCCATTTGGGCATGTTGGATCCATACTAGTAAACATTTCAAAAAACAAAGAAGGGAGATCACTTCTTTTAGACTCCAAACGTGGGCTTTTGAAACAAATTATCAGGCAGTTTGATTCCACAAGCATATTGAGAAAGAAAGGGGTGTCTGGCACTATTCGGAACTGCTGTTTTGAAGCTGACAATCAAATACAAAATTTGCTTTTGATATCAGAGTTCCTTTGGCCAGCTTTACTTCTACCAGTTGCTGGAAACAAGGTGTATAATGAACAAGATACTTCAAAGATGCCACTTGAATTAGGAAGTGCACTTTCAATTGAGCGGGAACCTGTTACGGATACTGAAATCCGCGTCCAAGCATTGGAGGCTATTTATTTGATTATATTACAGGGGGCAGGTAGAAGGGCATTTTGGTCAGTAAATGGACCACGGATACTTCAAATAGGGTATGAGGAGGAACAAGATCCGAAAGTAATGGGTGCATATGAGCAAATTGGCTCTTTGCTTGTTGAAGGTAATGACACGGAGGAAGGATCCATGCAGACGTCTTCATAGTATGCATCAAAAGTTCGTGTTGTTAAACTCGTATGAtgttttgcttttattatttaatggcgtataatttgtattatgttatgtcattcgtattgttattgttattgttaCGAGGTCTGTTAGAACAACTATTTTGTTTT
>Elephantopus_transcriptome_node_11215-AT1G14300
ATGGCGAATGAAATGGAAGAACTTATTGGTTTCCTCTCGTCTCCTTCCCCACAAGTGAAGAAGGCAGCTGTTGACATTGTCCGTGGGTTAACCGGGTCAGAGGATGGGTTACAGTCTCTTGCTAGCTACTCTAAAATGGTTCTTCCACCATTGTCTCGACTATTAGGCGAAAAGAAGGAGGTTTCCGAAGCAGCAGCAGAAGCTCTAGTGAATCTGTCCCAAAATTCTGATTTGGCAGCAACAATGATTGAAATGGGTATAATCAAAGCAGCCATGGATATTCTATACAAACAAGGATGTGAGATCACAGGACTCTTGGTCATGCTTCTTGTTAATCTTACGCAAATAGATGCTGGTGTGGAATCACTGCTTCAGGTGGGAGATGATAAGGTCAAGGGGCTGTATGTCATGAAACTTGTAAGATCATTCTGCACATCATCCAATGAGAAAAAAGATGATCCATTTGCACATGTTGGTTCCATACTTGTAAATGTTTCAAAAAACAAAGAAGGAAGAGCACTTCTCTTAGACCCCAAACGTGGGCTCTTGAAACAGATTATTAGGCAGTTCGATTCCACAAGCATGTTGCGGAAGAAAGGGGTATCTGGCACTATTCGGAACTGCTGTTTTGAAGCTGACAATCAGCTACAGAATTTGCTTTTGATATCAGAGTTCCTTTGGCCAGCGCTTCTTTTACCAGTTGCTGGAAACAAGGTGTATAATGAACAAGATACTTCAAAAATGCCTCTTGAACTTGGAAGTGCTCTCTCGATTGAGCATGAACCAATTACTGATCCAGAAATTCGCATCCAAGCATTGGAGGCTATTTATTTGATCATCTTACAGGGGGCAGGTCGAAGAGCATTTTGGTCTGTGAATGGACCACGAATACTGCAAATTGGGTATGAGGAGGAGGAAGACCCTAAAGTAATGGCTGCATATGAGCAAATTGGTTCCCTGCTAGTTGAAGGCAACGATACAGAGGAAGGTTCCACACAGACATCTTCA
>Helenium_autumnale_tr_TRINITY_DN29699_c0_g1_i2-AT1G14300
CTAGTCTAGTACTAACTGCCGCTTCTCATTGTTTTACTTGCTGTTCGCAGAATCGGAAACCAAAAATGGCGAACGAAATGGAAGAACTTACTGGTTTCCTATCCTCTCCTTCTCCACAAGTGAAGAAGGCAGCAGTTGATATTGTTCGCGGATTAACTGGATCTGAAGACGGATTACAATCGCTTGCTAGTTACTCTAAAACCGTGATTCCGTCCCTGTCTCGACTATTAGGTGAAAATAAGGAGGTCTCTGAACCAGCAACGGAAGCTCTTGTAAATTTGTCACAAAATTCTGATTTGGCAGCAAAGATGATTGAATTGGGTTTGATTAAAACAAGCATGGATGTTTTATACAAACAAGGATGTAACATAACAGGACTACTTGTCATGCTTCTTGTTAATCTTACACAACTTGATGCTGGTGTTGAATCATTGCTTCAGGTAGGAGATGACAAGGTTCAGGGGCTGTATGTAATGAAGCTTGTGAGATCATTTTGTACTTCATCCAGTGACCAAAAAGATGATCCATTTGGACATGTTGGTTCGATACTTGTAAATGTTTCAAAACACAAAGCAGGGAGAACGCTTCTTTTAGATCCTAAACGTGGGCTCTTGAAACAAATTGTTAGGCAGTTTGATTCTACAAGCCTCTTGCGGAAGAAAGGGGTATCTGGCACTATTAGAAACTGCTGTTTTGAAGCTGATAATCAGCTACAGAATCTGCTTTTGATCTCAGAGTTTCTCTGGCCAGCTCTACTTCTACCAGTTGCTGGAAACAAGGTGTATAATGAACAAGATACTTCAAAAATGCCCCTTGAATTAGCAAGCGCACTCTCAATTGAGCGTGAACCAGTTACCGACCCCGAAATCCGTATTCAAGCATTGGAGTCTATTTACTTGATCACTTTACAGGGGGCAGGTCGAAGGGTGTTTTGGTCGGTGAATGGACCGCGGATACTCCAAATCGGGTATGAGGAGGAAGAAGATCCGAAAGTAATGGGTGCATATGAGCAAATTGGTTCATTGTTAGTTGAAGGGAATGACACCGAGGAAGGATCGACACAAGTATCTTCATAGTATGCATCTAAACCTCATGTTATTTAATGCCTTTTATTTTACTGTTTAAGTAATGCCTTGTAATAGTATTGTGCTATTTTTCTTGTTCAATGGATACTTTGATTATTGATTACACACGATAAGAAAAGATGCAAAAACTAGGAATAGAGTAATCAACTTTTAC
>Lactuca_graminifolia_TRINITY_DN19767_c0_g1_i1-AT1G14300
CGCTTGCTTAACCCACACGAGAAACTGATTTTTCTCATTGGATTGCCATACGAGAAACCAGAAAAACAAAAAATGGCGAATGAAATGGAAGAACTAATTGGATTCCTCTCGGCTCCTTCTCCACAAGTGCAGAAGGTAGCTGTTGATATTGTTCGTGATTTAACTGGATCAGAAGATGGACTACAATCCCTCGCCAGTTATTCTAAAACCGTGCTTCCATCCTTGTGTAGACTATTAGGTGAAAAGAAGGAGGTTTCTGAAGCAGCAACACAAGCTCTCGTGAATCTCTCCCAAAATTCTGATTTGGCTGCAAAGATGATTGAAATTGGTATAATTAAAGTAACCATGGATATTCTATACAAACAAGGATGTGAGACCACTGGATTACTAGTCATGCTTCTTGTTAATCTTACACAGCTTGATGCTGGTGTTGAATCATTGCTTCAGTTGGGAGATGATAAGGTGCAGGGGCTGTATGTCATGAAACTTGTGAGATCATTTTGCACATCATCCAATGAGAAAAAAGATGATCCATTTGGGCATGTTGGATCCATTCTTGTAAACATTTCAAAAAACAAAGAAGGGAGATCACTTCTTTTAGACTCCAAACGTGGGCTTTTGAAACAAATTATCAGACAGTTTGATTCCACAAGCATATTGAGAAAGAAAGGGGTATCTGGCACTATTCGGAACTGCTGTTTTGAAGCTGACAATCAAATACAAAATTTGCTTTTGATATCAGAGTTTCTTTGGCCAGCTTTACTTCTACCAGTTGCTGGAAACAAGGTGTATAATGAACAAGATACTTCAAAGATGCCACTTGAATTAGGAAGTGCACTCTCAATTGAGCGGGAACCCGTAACCGATACTGAAATACGCGTCCAAGCATTGGAGGCTATTTACTTGATTATATTACAGGGGGCAGGTAGAAGGGCATTTTGGTCAGTAAATGGACCACGGATACTACAAATAGGATATGAGGAGGAAGAAGATCCGAAAGTAATGCGTGCATATGAGCAAATTGGCTCTTTGCTTGTTGAAGGTAATGACACGGAGGAAGGATCCATGCAGACGTCTTCATAGTATGCATCAAAAGTTGTGTTGTTAAACTCGTATGATGTTTTTGCTTTTATTATTTAATGGCGTGT
>Schlechtendalia_TRINITY_DN12421_c0_g1_i2-AT1G14300
AAACAAAAGAAATAGGAAAGTGGGAAAGTCAATAGCCTGATTAATCATTTCTCTTAATCAAATATTTGGCGGCGTGCCAGGCGTCTCAGTGCTGCCGGGCGAAAGTGGCGAAGGAAAATGGCAACTGAAATGGAAGAATTAATCGGATTTCTCTCATCTCCTTCTCCGCCCGTTAAGAAGGCTGCGGTTGACATTGTTCGTGGATTAACTGGGTCGGAGGATGGGATTCAGTCTCTTGCCATTTTCTCTAAAATTGTGCTTCCATCCTTGTATGGACTATTAGGTGAAAAAAAGGAAGTCTCTGAACCAGCAGCAGAAGCTCTTGTAAATCTGTCCCAAAATTTTGACTTGGCAGCGAAGATGATTGAAATGGGTATGATTAAACTAACAATGGATATATTATACAAACAAGGGTGTGATATCACTGGACTGTTGGTCATGCTCCTAGTTAATATCACACAACTAGATGCCGGTGTGGGATCATTGCTTCAGTTGGGAGACGAAAAGGTGCAGGGTCTTTATGTTATGAAACTTGTGAGATCATTCTGCACATCATCCAATGAGAAAAAAGACGATCCATTTGGGCATGTTGGTTCAATACTTGTAAACATTTCGAAAACAAAAGCAGGGAGAGAACTTCTTTTGGACCCCAAGTGGGGGCTCCTTAAACAGATTATTAGGCAGTTTGATTCTACAAGCCTACTGCGAAAGAAAGGGGTATCTGGTACTATTCGAAACTGCTGTTTTGAAGCGGACAATCAGCTACAGAAGTTACTTTTGATATCGGAGTTCCTTTGGCCTGCTCTACTTCTGCCAGTCGCTGGAAACAAGGTATATAATGAACAAGACACTTCGAAAATGCCTCTTGAACTAGCGAGTGCACTCTCAATTGAGCGTGAACCGGTTAGTGATCCTGAAATCCGCGTCCAAGCATTGGAGGCTATTTACTTGATCACATTACAGGAGGCAGGTCGAAGAGCATTTTGGTCGGTAAATGGGCCTCGGATACTCCAGATTGGTTATGAAGATGAGGAAGATCCAAAAGTAATGGGCGCATATGAGCAAATAGGCTCCCTGCTAGTTGAAGGCAATGACCCAGGCTCAGGCTCCGGCTCCACTTTGGCATGAGATGCTGTGCTTGTGTTTGGACAGTTGGAATAAACAGACAAATTAAGAAAATCAAAATAGTCTACAGAGAAAAATGTTATATAGAACTCTCTTTTTTTGGACATTTTTTTCGAAACTAGAGGGtttttcttttatttttttattttttAGTGATGGAGGAGG
>Silybum_marianum_TRINITY_DN1658_c0_g1_i1-AT1G14300
CGGGAAAAAAATCAATAGGAAAAGAAAACCCCTGGCCTCTGCTCGGCGGCGCTAAACCCATACAAGAAGCTGGGTTTTTTTTTGTTGAATGCTCTAAAAACAAAAATGGCGAATGAAATGGAAGAACTAATTGGTTTCCTCTCGTCTCCTTCTCCACAAGTGAAGAAGGTAGCTGTTGATATTGTTCGTGGATTAACTGGGTCAGAGGATGGGTTACAATCTCTTGCTAGTTATTCTAAAACCGTGCTTCCATCCTTATCTCGACTATTAGGTGAAAAGAAGGATGTATCTGAACCAGCAACGGAAACTCTCGTGAATCTGTCTCAAAATTCTGATTTAGCAGCAAAGATGATTGAAATGGGTATCATTAAAGTCACCATGGATATTCTATATAAACAAGGATGTGATATCACGGGATTACTGGTCATGCTCCTTGTTAATCTTACACAACTGGATGCTGGTGTTGAATCATTGCTTCAGCTGGAAGATGATAAGGTGCAGGGGCTGTATGTCATGAAACTTGTGAGATCATTCTGCACATCCTCCAATGAGAAAAAAGATGATCCATTCGGACATGTTGGTTCCATACTCGTAAACGTTTCAAAAAACAAAGCAGGGAGAGCACTTCTTTTGGACTCCAAGCGTGGGCTCTTGAAACAGATTATTAGGCAGTTTGATTCCACAAGTCTACTGCGGAAGAAAGGGGTATCGGGAACTATTCGGAACTGCTGTTTTGAAGCTGACAATCAGCTACAGAATTTGCTTTTGATATCAGAGTTCCTTTGGCCAGCTTTACTACTACCTGTTGCTGGAAACAAGGTGTATATTGAACAAGATACTTCGAAAATGCCTCTTGAATTAGGAAGTGCACTCTCAATTGAGCGTGAACCAGTTACCGATCCTGAAATCCGTGTTCAAGCGTTGGAGGCTATTTACTTGATCGTATTACAGGCGGCAGGTCGAAGAGCATTTTGGTCAGTGAATGGACCACGGATACTCCAAATCGGGTACGAAGAGGAGCAAGATCCTAAAGTAATGGGTGCTTACGAGCAAATTGGCTCCCTGCTAGTCGAAGGCAATGACACCGAGGAAGGATCGATACAGACATCTTCATAGTATGCATCAAATCCCATGTTGTTCAACCAATTTGGCTTCTCTCTTTCTAATTAATGGATAGGATGGTATGGCTGTATGGATAGCATGAAGCATATAAATTAAGTTATAACTGATATGATACTTTGATAATTTTATCTTGTATTATCAATTTTTGAAAAAAATTATTCTAAGTGGGTGATATTTGTTTAAAGTGATCTGTTTTAATTTATACCTTTGTGTATGGTCAGATGATGAGGGAGGG
>Trapopogon_dubius_TRINITY_DN16352_c0_g1_i2-AT1G14300
TGATTAATCAAAACTCGGCGGCGCTTAACCCTCACCATAACCTGGTTTTTCTTATTGAATTGCTGTAAGAGAAAACGAATATTGACAAATGGCGAATGAAATGGAAGAGCTAATTGGGTTCCTCTCGTCTCCTTCTCCACAAGTGAAGAAGATGGCTGTTGATATTGTTCGTGGCTTAACTGGATCAGAGGATGGGATACAATCTCTTGCTAGTTACTCCAAAACCGTGCTTGCATCTTTATCTGGATTATTAGGTGAAAAGAAGGAGGTCTCAGAAGCAGCAACAGAAGCTCTCGTGAATCTTTCCCAAAACTCTGATTTGGCTGCAAAGATGATTGAAATGGGTATAATTAAAGTAACCATGGATATTCTTTACAAACAAGGATGTGACATTACAGGACTACTAGTTATGCTTCTTGTGAATCTTACTCAACTAGATGCTGGTGTTGAATCATTGCTTCAGTTGGGAGATGATAAGGTCCAGGGGTTGTATGTCATGAAACTTGTGAGATCATTCTGCACATCATCCAATGAGAAAAAAGATGATCCATTTGGACATGTGGGCTCTATACTTGTAAATGTTTCAAAAAACAAAGCAGGGAGATTACTTCTTTTAGACCCTAAACGTGGGCTCTTGAAACAGATTATCAGACAATTTGATTCCACAAGCATACTTCGAAAGAAAGGGGTATCTGGCACAATTAGGAACTGCTGTTTTGAAGCAGACAATCAACTTCAGAATTTGCTTTTGATATCAGAGTTTCTTTGGCCAGCTCTACTTCTACCAGTGGCTGGAAACAAGGTGTACAATGAACAAGATACTTCAAAGATGCCTCTTGAATTAGGAAGTGTGCTTTCAATTGAGCGGGAGCCTGTTACTGATTCTGAAATTCGAGTTCAAGCATTGGAGGCTATTTACTTGATCACATTACAGGGTGCGGGTAGAAGGGCGTTTTGGTCAGTGAATGGACCACGGATACTCCAAATAGGGTATGAAGAGGAGGAAGATCCAAAAGTAATGGGTGCATATGAGCAAATTGGCTCTCTGCTAGTTGAAGGCAATGATACGGAAGAAGGTTCTACACAGATGTTGTCTTCATAGTATGCATCAAAATCTAATTTTGTCTATCAATTTGGCTTCTAGAAGCATTTTTAATATGATGACATATGTTATTACTACATAATAGTTTTAATTTTTGTGTTTTGATTAATTGTTATTGTTTATAAAACATATGTCAAAT
>Trapopogon_pratensis_TRINITY_DN15376_c0_g1_i4-AT1G14300
ATCAAAAATCGGCGGAGCTTAACCCTCACCATAACCTGGTTTTTCTTATTGAATTGCTGTAAGAGAAAATGAATATTGACAAATGGCGAATGAAATGGAAGAGCTAATTGGGTTCCTCTCGTCTCCTTCTCCACAAGTGAAGAAGATGGCTGTTGATATTGTTCGTGGCTTAACTGGATCAGAGGATGGGATACAATCTCTTGCTAGTTACTCCAAAACCGTGCTTGCATCTTTATCTGGATTATTAGGTGAAAAGAAGGAGGTCTCAGAAGCAGCAACAGAAGCTCTCGTGAATCTTTCCCAAAACTCTGATTTGGCTGCAAAGATGATTGAAATGGGTATAATTAAAGTAACCATGGATATTCTTTACAAACAAGGATGTGACATTACAGGACTACTAGTCATGCTTCTTGTGAATCTTACTCAACTAGATGCTGGTGTTGAATCATTGCTTCAGTTGGGAGATGATAAGGTCCAGGGGTTGTATGTCATGAAACTTGTGAGATCATTCTGCACATCATCCAATGAGAAAAAAGATGATCCATTTGGACATGTGGGCTCTATACTTGTAAATGTTTCAAAAAACAAAGCAGGGAGATTGCTTCTTTTAGACCCTAAACGTGGGCTCTTGAAACAGATTATCAGACAATTTGATTCCACAAGCATACTTCGAAAGAAAGGGGTATCTGGCACAATTAGGAACTGCTGTTTTGAAGCAGACAATCAACTTCAGAATTTGCTTTTGATATCAGAGTTTCTTTGGCCAGCTCTACTTCTACCAGTGGCTGGAAACAAGGTGTACAATGAACAAGATACTTCAAAGATGCCTCTTGAATTAGGAAGTGTGCTTTCAATTGAGCGGGAGCCTGTTACTGATTCTGAAATTCGAGTTCAAGCATTGGAGGCTATTTATTTGATCACTTTACAGGGGGCGGGTAGAAGGGCGTTTTGGTCAGTGAATGGACCACGGATACTCCAAATAGGGTATGAAGAGGAGGAAGATCCAAAAGTAATGGGTGCATATGAGCAAATTGGCTCTCTGCTAGTTGAAGGCAATGATACGGAAGAAGGTTCTACTCAGATGTTGTCTTCATAGTATGCATCAAAGTCTAATTTTGTCTATCAATTTGGTTTCTAGAAGCATTTTTAATATGATGACATATGTTATTATTATATTAGAGAAGTCCCCCAAGTTTTTAAGCTTTTTTTTTTT
>Xanthium_strumarium_TRINITY_DN15060_c0_g2_i3-AT1G14300
CAACGGAGGATTATTATTATCAGGCGCCGCTAAGGCTAAACCAAAAGCAAAAAATGGCGAATGAAATGGAAGAACTCATTGATTTCCTATCATCTCCTTCTCCACAAGTAAAGAAGGCAGCTGTTGAGATTGTTCGTGGATTAACTGGTTCAGAGGATGGGTTACAGTCCCTTGCTAGTTACTCTAAAACCCTGCTTCCGTCGTTGTCGAGACTATTAGGTGAAAATAAGGAGGTATCTGAACTAGCAGCAGAAGCTCTTGTAAATTTGTCGCAAAATTCTGATTTGGCAGCAAAGATGATTGAAATGGGTTTAATTAAAGTAGCAATGGATGTTTTATACAAACAAGGATGTGAAATCACTGGACCATTGGTCATGCTTCTTGTTAATCTTACACAATTGGATGCTGGTGTTGAATCATTGCTTCAGGTGGGAGACGAAAAGGTGCAGGGGCTGTATGTAATGAAACTTGTGAGATCATTTTGTACTTCATCCAGTGAGAAAGAAGATGATCCATTCGGACATGTTGGTTCCATACTTGTAAATGTTTCGAAAACCAAAGCAGGGAGAACACTTCTATTAGATCCTAAACGTGGGCTCTTAAAACAAATTATCAGGCAGTTCGATTCTACAAGCCTATTGCGGAAGAAAGGGGTATCAGGCACTATTCGTAACTGTTGTTTTGAGGCTGATAATCAGCTACAGAATTTGCTTTTGATATCAGAGTTCCTTTGGCCTGCTTTACTTCTACCAGTTGCTGGAAACAAGGTGTATAATGAACAAGATACTTCAAAAATGCCTCTTGAACTAGGAAGTGCACTCTCAATCGAGCGTGAACCAGTCACTGATCCTGAAATCCGTACCCAAGCATTGGAAGCTATTTACTTAATCACATTACAGGGGGCAGGTCGAAGGGCATTTTGGTCAGTGAATGGACCACGGATACTCCAAATTGGCTATGAGGAGGAAGAAGACCCCAAAGTAATGGGCGCTTATGAGCAAATCGGCTCTTTGCTAGTTGAAGGTAATGATACCGAGGAAGGATCCACACAGACATCTTCATAGTATGCATCAAAATCCCATGCTTTTTGAAATAACTTCCAAATGTTT
>Eutrochium_TRINITY_DN4566_c0_g1_i2-AT1G14300
AGAGCGGCGGGGCTGAACCATAAGGTGTAAACACAAAATCTAACTGGGGTTTCTCATTGAATTGCTGTTCGAGAAAACGAAAAGCAAAAATGGCGAATGAAATGGAAGAACTTATTGGTTTCCTAGCATCTCCTTCTCCACAAGTGAAGAAGGTAGCTGTTGATATTGTTCGTGGATTAACTGGATCAGAAGATGGATTACAATCGCTTGCTAGTTACTCTAAAATCGTCCTTCCATCATTGTCTCGATTATTGGGTGAAAATAAGGAGGTCTCTGAATCAGCAGCAGAAGCTCTTGTAAATCTGTCACAAAATTCTGATTTGGCATCAAAGATGATTGAAATAGGTTTAGTTAAAACAACAATGGGTATCTTATACAATCAAGGATGTGAAATAACAGGGTTACTGGTCATGCTTCTTGTTAATCTTACACAATTGGATGCTGGTGTCGAATCATTGCTTCAGGTGGGAGATGATAAGGTGCAGGGGTTGTATGTTATGAAACTTGTGAGGTCATTCTGTACTTCATCCAATGAGAAAAAAGATGATCCATTTGGACATGTTGGTTTGATACTTGTAAATGTATCAAAAAACAAAGTAGGAAGAATGCTTCTTTTAGATCCTAAACGTGGGCTCTTAAAACAAATTATCAGGCAGTTTGACTCTACAAGCCTATTACGGAAGCAAGGGGTATCTGGTACCATTCGAAACTGCTGTTTTGAAGCTGATAATCAGCTTCAGAATCTGCTTTTGATTTCAGAGTTTCTTTGGCCAGCTCTACTTCTACCAGTTGCTGGAAATAAGGTTTATAATGAACAAGATACTTCAAAAATGCCTCTTGAATTAGGAAGTGCTCTTTCAATCGAGCGTGAACCAGTTACTGACCCTGAAATTCGTATTCAAGCATTGGAGGCTATTTATCTGATCACTTTACAGGGGGCAGGTCGAAGGGCCTTTTGGTCAGTAAACGGACCACGGATACTCCAGGTTGGGTATGAGGAGGAAGAAGACCCCAAAGTAATGGGTGCATATGAGCAAATTGGCTCCCTGCTAGTCGAAGGGAATGACACCGAGGAAGGATCAACACATATATCTTCATAGTATGCATCAAAATGCCTTGTTTATTGAAATGGTTTTTAAAATATTCTGTGATTTGCAATACTTGATGTTGTGCATGTATGAAGTTGCCTTGGCCCAAACAAATTGCTGCAGAATTTCATTAGCACTAGTGACATTGACAAACCCTTGCATGAAGCATAGATCAACTTATTGGATTTACTTTTTATTGTTAAATGTTGTATAATTTTATGGAGCTTTTTTTTTTATCTTGTGTACTCGATCGTTACTACACATTTTAATTTCGAAC
>Gaillardia_TRINITY_DN31599_c0_g1_i5-AT1G14300
GTTGCCCCGCCGCAAAGGTAAACGGGAAACACACCATCTCTCACCGTAGTTCTCATCGACTGATTTGCTGTTCGAAGAATTGAAACCTAAAATGGCGAATGAAATGGAAGAACTCGTTGGTTTCCTTTCGTCTCCTTCTCCACAAGTGAAGAAGGCAGCGGTTGATATTGTTCGTGGATTAACTGGATCAGAAGATGGATTACAATCGCTTGCTAGTTACTCTAAAACAGTGATTCCGTCCCTGTCTCGACTATTAGGTGAAAATAAGGAGGTCTCTGAACCAGCAACAGAAGCTCTTGTAAATCTGTCACAGAATTCTGATTTGGCTGCAAAGATGATTGAAATGGGGTTGATTAAAACAAGCATCGATGTTTTATACAAACAAGGATGTGACATAACTGGACTACTTGTCATGCTTCTTGTTAATCTCACGCAACTTGATGCAGGCGTTGAATCATTGCTTCAGGTGGGAGATGACAAGGTGCAGGGGCTGTATGTCATGAAGCTTGTGAGATCATTCTGTACTTCATCCAGTGAGCAAAAAGATGATCCATTTGGACATGTTGGTTCGATACTTGTAAATGTTTCAAAGCACAAAACAGGGAGAGCGCTTCTTTTAGATCCTAAACGTGGGCTCTTGAAACAAATTATTAGACAGTTTGATTCTACAAGCCTCTTGCGGAAGAAAGGGGTATCTGGCACTATCCGAAATTGCTGTTTTGAAGCTGATAATCAGCTACAGAATCTGCTTCTGATCTCTGAGTTTCTCTGGCCAGCTCTACTTCTACCAGTTGCTGGAAACAAGGTGTATAATGAACAAGATACTTCAAAAATGCCTCTTGAATTAGCAAGTGCACTCTCAATTGAGCGTGAAGCGGTTACAGACCCTGAAATTCGGATTCAAGCATTGGAGGCTGTTTACTTGATTACCTTACAGGGGGCGGGACGAAGAGCATTTTGGTCAGTGAACGGACCACGGATACTCCAAATCGGGTATGAGGAGGAAGAAGATCCGAAAGTAATGGGTGCATATGAGCAAATTGGTTCCTTGTTAGTTGAAGGAAATGACACCGAGGAATGATCGGATCATAGATCTTCATAGTATGCATCAAAATCTCACGTTGCTTATCAAAACGGCATCTTAACGATTTTGCGATTTACAATATTAGATGTT
>Hecastocleis_TRINITY_DN3578_c0_g1_i2-AT1G14300
AATTAATAGAAAAAGGAGAAATTGGGCGGCGCTTAACCCACACAATAAACTGGTTGTTCTCGCTGAATTGCTGTGCGAGAAAACGAAAAGCAAAAATGGCGAACGAAATGGAAGAATTAATTGGCTTCCTGTCATCTCCTTCTCCAGCTGTGAAGAAGGCGGCTGTCGATATCGTTCGTGGATTAACCGGTTCAGAGGATGGGTTACAATCCCTTGCTAGTTACTCTAAAACCGTGCTTCCGTCCTTGTCTCTACTATTAGGTGAAAAAAAGGAGGTCTCTGAACCAGCAACAGAAGCCCTCGTGAATCTGTCCCAAAATGCTGATTTGGCAGCAAAAATGATTGAAATCGGTATACTTAAATCAACCATGGATATTCTATACAAAAAAGGATGTGACATCATGGGACTACTGGTCATGCTCATTGTTAATCTTACTCAACTAGATGCTGGTGTTGAATCATTGCTTCAGTTGGGAGATGATAAGGTGCAGGGGCTGTATGTCATGAAACTTGTGAGATCATTCTGCACATCACCCAATGAGAAAAAAGATGATCCATTTGGACACGTTGGTTCCATACTTGTAAACATTTCAAAAACCAAAGCAGGGAGAGCACTTCTTTTAGACCCAAAACGTGGGCTCCTGAAACAGATTATTAGGCAGTTTGATTCCACAAGCCTACTGCGAAAAAAAGGGGTATCTGGCACTATTCGGAACTGCTGTTTTGAAGCCGACAATCAGCTACAGAATCTGCTTTTGATATCAGAGTTCCTTTGGCCAGCTCTACTTCTACCAGTTGCGGGAAACAAGGTGTATAATGAGCAAGACACTTCAAAAATGCCTCTTGAACTAGGTAGTGCACTCTCAATTGAGCGTGAACCAGTTACCGATCCTGAAATCCGCACCCAAGCATTGGAGTCTATTTACTTGATTATATTACAGGGGGCAGGTAGAAGAGCTTTTTGGTCAGTGAATGGACCGCGGATACTCCAAATTGGATATGAAGAGGAGGAAGATCCAAAAGTAATGCGTGCATATGAGCAAATTGGCTCCCTGCTGGTTGAAGGCAACGACGAGGAAGGATCTAAGCAGACATCTTCATGATATGCATCCCAATTCCATATTGTCTACCAGATTGCCTTCTAGAAGATTGCTAATTTGCAGCAACACTAGGTGCTCTGCTTGTATGAAATTGCCTCAGCCCCCTACTAGCCCGACCACAATGTGCCGAATTCATGTGCACCCGCAAAACCCCCAGCATGAAGCAGAGAGATTAAGTTAAAGATCACATGATATTTCACTTTCGTTATGCAGTGCCGTGTAATTTCATTTTTCATGTTTCTTTTTCTCTGTATTGTAGATCAATAATACGTCGTTAATCACTAGTGGCTTATATCAACGTTTACATCCGTTTCTATTTTAGTTTTTGAGGTTGGTGATGGTA
>Marshallia_TRINITY_DN8542_c0_g1_i5-AT1G14300
CGGCGGTAAACTTTAAACACAAAATCTAACTGGTTTTCTCATCTCTGAGTGCTGTTTGAGGAAACGAAAATCAAAAATGGCGAATGAAATGGAAGAGCTTATTGGTTTTCTATCGTCTCCTTCTCCACAGGTGAAGAAGGCAGCAGTTGATATTGTTCGTGGATTAACTGGATCAGAGGATGGATTGCAATCGCTTGCTAGTTACTCTAAAATCGTTCTTCCATCCTTGTCTCGACTATTAGGTGAAAATAAGGAGGTATCTGAACCAGCAACAGAAGCTCTTGTAAATCTATCACAAAATTCTGATTTGGCAATAAAAATGATTGAAATGGGTTTGATTAAGACAACCATGGATATCTTGTACAAACAAGGATCTGACATAACAGGACTACTGGTCATGCTTCTTGTTAATCTCACACAACTGGATGCCGGTGTTGAATCATTGCTTCAGATGGGAGATGACAAGGTGCAGGGGCTGTATCTCATGAAACTTGTGAGATCGTTCTCTACCTCATCCAGTGACCAAAAAGATGATCCGTTTGGACATGTTGGTTTGATATGTGTAAATGTTTCAAAAAACAAAGGAGGGAGAACGCTTCTTTTAGATCCTAAACGCGGGCTCTTGAAACAAATTATTAGACAGTTCGATTCTACAAGCCTCTTGAGGAAGAAAGGGGTATCAGGCACTATTCGAAACTGTTGTTTTGAAGCTGATAATCAGCTACAGAATCTGCTTTTGATCTCAGAGTTTCTTTGGCCAGCTTTACTTCTACCAGTGGCTGGAAACAAGGTGTATAGTGAAGAGGATACTTCAAAAATGCCTCTTGAATTAGGAAGTGCCCTCTCAATAGAGCGTGAGGCAGTGACCGACACTGAAATCCGTATACAAGCATTGGAGGCTATTTACTTGATCACTTTACAGGGCGCAGGTCGAAGGGCTTTTTGGTCAGTGAACGGACCACGAATCCTCCAAATCGGGTACGAGGAAGAAGAAGATCCGAAAGTAATGGGTGCATATGAGCAAATTGGCTCCTTGCTAGTTGAAGGGGATGGCGCTGAGGAAGGATCAACACATACATCTTCATAACATATGCATCAAAATGTCAGGTTGGTTATTAAAATGGCTTCTTAAAGATTTTCTGATTTGCAATATTAGATGTCATTCATTTATGTAATTGCCCCAACCAACCCCTACATGATT
>Moquiniastrum_TRINITY_DN10387_c0_g1_i2-AT1G14300
TTAACCCTCACAATAAACTGTCGTTTCTCACTGAATTTCCGATCGAGAAAACGAAGAACAAAAATGGCGAATGAAATGGAAGAATTAATTGGTTTCCTCTCGTCTCCCTCTCCTCCTGTGAAGAAGGCGGCTGTTGATATTGTTCGTGGATTAACCGGGTCAGAGGATGGGTTACAATCCCTTGCTAGTTACTCTAAAACCGTGCTTCCGTCCTTGTCTCGACTATTAGGTGAAAAGAAGGAGGTCTCTGAACCAGCAACTGAAGCTCTCGTGAATCTTTCCCAAAATGCAGATTTGGCAGCAATGATGATTGAAATGGGTATAATTAAACTAACTATGGATATTCTATACAAACAAGGATGTGATATCACAGGACTACTGGTCATGCTCCTTGTTAACCTTACACAACTAGATGCTGGTGTTGAATCATTGCTTCAGTTGGGAGACGATAAGGTGCAGGGGCTTTATGTCATGAAACTTGTGAGATCATTCTGCACATCATCCAATGAAAAAAAAGATGATCCATTTGGACATGTTGGTTCCATACTCGTAAACATTTCAAAAACCAAAGCAGGGAGAACACTTCTTTTAGACCCCAAGCGTGGGCTCCTGAAACAGATTATTAGGCAGTTTGATTCCACAAGCCTACTGCGAAAGAAGGGGGTATCTGGCACTATTCGAAACTGCTGTTTTGAAGCTGACAATCAGCTACAGAATTTGCTTTTGATATCAGAGTTCCTTTGGCCAGCTCTGCTTCTACCGGTTGCTGGAAACAAGGTGTATAATGAACAAGACACTTCAAAAATGCCTCTTGAACTAGGAAGTGCACTCTCAATTGACCGTGAACCAGTTACAGATCCTGAAATCCGCATACAAGCATTGGAGGCTATTTACTTGATCACATTACAGGAGGCAGGTCGAAGAGCATTCTGGTCAGTGAATGGACCAAGAATACTCCAAATCGGGTATGAGGAGGAGGAAGATCCAAAAGTAATGGGTGCATATGAGCAAATTGGTTCCCTGCTAGTTCAAGGCAATGGCAGCGACGAAGGATCCACACCGACATCTTCATAGGATGCATCAAATTCCCTTTTGTTTATTGGGTTGGCTTCAGAAAGCTTTCTAATTTGCAACAACATTAGATGCGCGGCTTGTATGAGGTTGCCTCAACCCCCTACTAGCACAAGCAGAATGTGCTGATTTTCATCG
>Chaptalia_TRINITY_DN10689_c0_g1_i1-AT1G14300
GCCGTGCGATAAAACGAAGAAGAAAAATGGCGAATGAAATGGAAGAGTTAATTGGTTTCCTCTCGTCGACTTCTCCACCTGCGAAGAAGGCAGCTGTTGATATTGTTCGTGGACTGACCGGTTCGGAGGATGGGTTACAATCCCTTGCAAGTTACTCTAAAACCTTGCTTCCGTCTTTGTCTCGACTATTAGGTGAAAAGAAGGAGGTATCTGAACCAGCAACAGAAGCTCTTGTGAATCTTTCCCAAAATTCGGATTTGGCATCAATGATGATTGAAATCGGTATAATTAAACTAACCATGGATATTCTATACAAACAAGGATGTGACATCACTGGATTATTGGTCATGGTTCTTGCTAATCTTACACAACTAGATGCTGGTTCTGAATCATTGCTTCAGTTGGGAGATGATAAGGTTCAGGGGCTGTATGTCATGAAACTTGTGAGATCATTCTGCACGTCATCCAGTGAGAAAAAAGATGATCCATTTGGACATGTTGGTTCTATACTTGTAAACATTTCAAAAACGAAAGCAGGGAGAACACTTCTTTTGGACCCAAAGCGTGGACTCCTGAAACAGATTGTTAGGCAGTTTGATTCCACAAGTCTACTGCGTAAGAAAGGGGTATCTGGCACTATCCGGAACTGCTGTTTTGAAGCTGAAAATCAGCTACAGAATTTGCTTTTGATATCAGAGTTTCTTTGGCCGGCTTTACTTCTACCAGTTGCTGGAAACAAGGTATATAATGAACAAGACACTTCAAAAATGCCGATTGAACTAGGTAGTGCACTCTTAATTGAGCGTGAACCAGTTACAGATCCTGAAATTCGAGTCCAAGCATTGGAGGCTATTTACTTGATCACATTACAGGAGGCAGGTCGAAGAGCATTTTGGTCTGTGAATGGACCTCGGATACTCCAAATTGGATATGAAGAGGAGGAAGATCCGAAAGTAATGGGTGCATATGAGCAAATTGGCTCCTTGCTAGTTCAAGGCAACGATGAGGAAGGATCTGTGCACACGTCTTCCTAATATGAATCCAAACTCCATTTTTGTTTGATTAATATGAACTAATAGAAATTAAGTTAATCTCATATAATGTTTTCATATTTATTATTTAATGTCGTAAATTTTGTGTGTGGGTTTCTCTTCATGTGTTGTAGAGCTTAAATTTTTGTCTAAAAGTTGTGTAGTTGGAGTTTTGGTCAATTGGTTAAAATAACTCGTGTATGTATTGTGAAACGATAAAACTATTCATTTATAAAAATAATGTACTAAAAAGG
>Adenocaulon_TRINITY_DN7611_c0_g1_i1-AT1G14810
CTCTTATTCACTTGGAACCTCCTTTCTTCATTTCTCCGATCATTTTCCGGCATCATGCAAGCTCCGGCCATCGCTCACCGCCACTTCCTCTCTTGCCCGGGTGCCGGCGCCACCTCCCTCCTCCGTCCCAAACCTACTCCTTCCACCGCCGGCCCCTTCTCCATCCGTATGTCACTACGCGAGGACGCTCCATCTCTCGCCGTCGTCGGCGTCACCGGCGCCGTTGGCCAGGAATTCCTCTCCGTCCTCTCCGACCGATCCTTCCCCTACCGGTCCATCAAGATGCTCGCTAGCAAACGCTCCGCCGGAAAGAAATACACATTCGAAGACAACGAATACGTCGTCGAGGAACTAACCGCCGATAGCTTCAAGGACGTCGACATTGCTCTGTTCAGCGCCGGTGGTTCGATTAGTAAGGAATTCGGTCCAATTGCTGCTGAATGCGGATCAGTTGTGGTGGATAATAGCTCTGCTTTTCGTATGGACGATGGAGTTCCGCTGGTGATCCCGGAAGTTAACCCGGATGCAATGTCGCATATTAGAATTAGGTCGGGTAAAGGGGCTTTGATTGCAAACCCTAATTGTTCTACCATTATATGTTTGATGGCTGCCACTCCTCTTCATCGGCGTGCAAAGGTATTGCGTATGGTGGTTAGCACATACCAGGCAGCTAGTGGTGCTGGTGCTGCAGCTATGGAAGAGCTTGAGTTGCAGACTCGTGAGGTGCTTGAAGGGAAACGACCGACTTGCAAAATCTTCAAACAACAGTATGCTTTCAATCTATTCTCACATAACGCACCAGTTCTCCCAAATGGGTATAACGAGGAAGAAATGAAATTAGTAAAAGAGACCAGGAAAATCTGGAATGACAAGGATGTCAAAGTGACTGCAACGTGTATACGAGTTCCTGTTATGCGTGCCCACGCTGAGAGTGTCAACTTACAATTTGCAAGCCCCCTCGATGAGAATGAAGCAAGGGAGATTTTGAAGAAAGCTCCGGGTGTAGTTGTTATTGACGATAGAGCGACCAATCACTTCCCGACACCTTTGGAAGTTTCAAACAAAGATGACGTGGCAGTAGGCAGGATTCGCCGTGACGAGTCTCAGGATGGAAACCATGGGCTGGATATCTTTGTTTGTGGTGATCAAATACGCAAGGGGGCTGCTCTGAATGCCGTTCAGATTGCAGAGATGTTGCTGTAACCCGAGACATTTTGTTTATTCAGGTTAGAAGTAAAAAAGATAAGAATGGCGGATGATGCAAGACTGGTCTTACAAGCAATCAGGAACACAACCGTTTATCTCACCATAAAATCATGAGAACGAGTGACCATCGTAGTTATTAGTTTTAGTTTCTTCTTTAAAGCAAGCAACCAAGATCATGTATTGTAGTAGTATGTTATCTTTATAACAAGTGTTGGAATCAATAACCCAAAAAAAGCGAGAAATTGATTTTTAACTTTGCCTAATTGTATGTTCTTGTTGTTTAAAAACCATCA
>Cicerbita_plumieri_TRINITY_DN26388_c0_g1_i1-AT1G14810
CTTTTCTCGCATTCGGTTGGAAATTCTTCTCTTCATTTCTCCGGTCATTTACTTTGGCAAAAATGCAGTCTGCTGCCGTCGCTCACCGCCACTTCCTCGATGGTGGCGTCGCCGCATCCTCCTTCCCCCTTTCCCATTTCAAACCTACACCTTCTACCGCCAGCCCCTTCTCAGTTCGCATGTCACTACGCGAGGATGCCCCATCCCTTGCCGTCGTCGGCGTCACTGGTGCCGTCGGCCAGGAATTTCTCTCCGTACTCTCCGACCGTTCCTTCCCCTACCGATCCATAAAGATGCTTGCTAGCAAACGCTCCGCCGGAAAGAAATACACATTTGAAGACAATGAATATGTCGTCGAGGAGTTAACCGCTGACAGCTTTAAAGACGTTGACATTGCGTTGTTCAGCGCCGGTGGCTCAATTAGCAAGGAGTTTGGACCAATTGCTGCGAGTTGTGGATCCGTTGTGGTGGATAATAGCTCTGCTTTTCGTATGGATGACGGCGTTCCATTGGTGATCCCAGAAGTCAACCCGGATGCAATGGCGCATATTAGACTAGGGTCAGGTCAAGGGGCTTTGATTGCAAACCCTAATTGCTCTACCATTATATGCTTGATGGCTGCCACTCCTCTTCATCGACGAGCAAAGGTATTGCGTATGGTGGTTAGCACATACCAGGCTGCTAGTGGTGCTGGTGCTGCGGCCATGGAAGAGCTTGAACTGCAGACTCGTGAGGTGCTTGAAGGAAAACGACCCACTTGCAAAATCTTTAAACAGCAGTATGCTTTCAATCTATTCTCACACAATGCACCAGTTCTCCCAAATGGATACAATGAGGAAGAAATGAAATTAGTCAAAGAAACAAGGAAAATCTGGAATGATAAGGACATCAAAGTAACAGCCACTTGTATACGAGTTCCTGTGATGCGTGCACATGCAGAGAGTGTAAACCTGCAATTCGCAAGTCCCCTTGATGAGAATGAAGCAAGAGAGATTTTGAAGAAAGCTCCTGGTGTGGTTGTTATTGATGATAGAGCTAGCAATCACTTCCCTACTCCTTTGGAAGTTTCTAATAAAGATGATGTTGCAGTAGGCAGAATTCGTAGGGATGAGTCTCAAGATGGAAACTATGGGCTGGATATTTTTGTTTGTGGGGATCAAATACGTAAGGGGGCTGCTCTCAATGCTGTTCAGATTGCAGAGTTGTTGCTATAATCCAAGATGTTTCCTTTATCCAGGTAACTTAAGATGAAAAATTGTTTGATCAGAAGGAGACACAAATAAGATTTTGATTTTGGTTTTTTGAAGACAGATGGATACATTCTTTTGAATATGTTGTCACCACTTTGCGATTTTACTACCTTGATACCTGTTTACATGCATGTTCCTTTATTGCAGTTTTGATGTAGATTTAAGTTAGTTAAGAAGTTAGTTGAAGATGTGGAGTTGGGGTAAAAGGATTATGAATAAAGTGGTG
>Elephantopus_transcriptome_node_26181-AT1G14810
GCAATCACTCACCGCCGGTTTCTCAATGGCGGCGCCACCGTCTCTTCCTCCCTCCGCCGCCTTAAACCTACTCTTTCTATCGCCAGCCCATTCTCAGTTCGCATGTCACTGCGGGAGGACGGTCCCTCCCTCGCCGTCGTCGGCGTCACCGGTGCTGTCGGCCAGGAATTTCTGTCCGTCCTCTCTGACCGATCCTTCCCGTATCGGTCTATAAAGATGCTTGCTAGCAAACGCTCCGCCGGAAAGAAATACACCTTCGAAGACAATGAATACGTGGTCGAGGAGCTAACTGCTGATAGCTTCAAAGGCGTTGACATTGCTCTGTTTAGCGCCGGTGGTTCCATTAGCAAGGAATTCGGACCTATTGCTGTGAATTGCGGATCCGTTGTAGTGGATAACAGTTCTGCTTTTCGTATGGATGATTGCGTACCTCTGGTGATCCCCGAGGTTAATTCGGATGCAATGTCTCATATTAAACTTGGTTCGGGCAAAGGGGCGTTGATAGCGAACCCTAATTGTTCTACAATAATCTGTTTGATGGCGGCCACTCCTCTTCATCGACGAGCAAAGGTGTTGCGAATGGTGGTTAGCACATACCAGGCAGCTAGTGGCGCTGGTGCTGCCGCCATGGAAGAGCTTGAACTGCAGACTCGCGAGGTGCTGGAAGGAAAACGACCGACTTGTAAAATTTTTAAACAACAGTATGCTTTCAATCTATTTTCACATAATGCACCAGTTCTCTCAAATGGGTATAACGAGGAAGAAATGAAATTAGTTAAAGAGACTAGGAAAATTTGGAACGACAAGGATATCAAAGTGACTGCCACTTGTATACGAGTTCCTGTTATGCGGGCACATGCTGAGAGTGTGAACTTACAATTTGCAAGTCCTCTTGATGAGAATGAAGCAAGGGAGATTTTGAAGAAAGCTCCTGGTGTAGTTGTTGTTGATGATCGAGCTAGCAATCACTTCCCAACTCCTTTGGAAGTTTCAAACAAAGATGATGTTGCAGTAGGCAGAATTCGTCAGGATGAGTCTTTAGACGGAAACCATGGGTTGGATATCTTTGTTTGTGGTGACCAAATACGCAAGGGCGCTGCTCTCAATGCTGTCCAGATTGCAGAGTTGTTGCTG
>Ameghinoa_TRINITY_DN18739_c0_g1_i1-AT1G14810
CGGAAACTTCCTCTCTCCATTTCTCCGATCCTCTTTCCGTCATCATGCAGGCTCCAGCCGTCGCTAGCCGCCACTTTCTCGATGGCGGAGCCGCCTCCTCCTTCTCTCTACTCCGTCCCAAGCCTGCTCTCTCCACCGCCAGCCCCTTCACTGTTCGTATGTCACTACGCGAGGACGCTCCATCCCTTGCTGTCGTCGGCGTCACCGGTGCCGTCGGCCAGGAATTTCTATCTGTCCTCTCCGACCGATCCTTTCCATACCGGTCCATCAAGATGCTTGCTAGCAAACGCTCCGCCGGAAAGAAATACACCTTCGAAGACAATGAATACGTCGTCGAAGAACTAACCGCCGACAGCTTCAAAGACGTCGACATTGCGCTGTTCAGCGCTGGTGGTTCCATCAGTAAGCAATTCGGCCCTATTGCGGCCGAATGCGGATCCGTTGTAGTGGATAACAGCTCTGCTTTTCGTATGGATGATGGGGTTCCACTGGTGATCCCGGAAGTTAACCCGGATGCAATGTCGCATATCAGAATTAGGTCGGGTAAAGGGGCTTTGATTGCGAACCCTAATTGTTCTACCATTATATGTTTAATGGCTGCCACTCCTCTTCATAGACGGGCAAAGGTATTACGTATGGTGGTTAGCACTTACCAGGCAGCTAGTGGTGCCGGTGCTGCAGCCATGGAAGAGCTTGAGCTGCAGACTCGTGAGGTTCTTGAAGGGAAACGCCCAACTTGTAAAATCTTCAAACAACAGTATGCTTTCAACCTGTTCTCACATAATGCACCAGTTCTCCCAAATGGATACAACGAGGAAGAAATGAAATTGGTAAAAGAGACGAGGAAAATCTGGAATGACAAGGACGTCAAAGTAACTGCCACGTGCATACGGGTTCCTGTTATGCGCGCACATGCTGAGAGTGTGAACTTACAGTTTGCAAGCCCCCTTGACGAGAATGAAGCGAGGGAGATTTTGAAGAAAGCTCCTGGTGTAGTTGTTATTGATGATAGAGCTACCAATCATTTTCCTACTCCTTTGGAGGTTTCAAACAAAGATGACGTGGCAGTAGGCAGAATTCGTCGTGATGAGTCTCAAGATGGAAACCATGGGTTGGATATCTTTGTTTGTGGTGACCAAATACGCAAGGGGGCTGCTCTCAATGCTGTTCAGATTGCTGAGATGTTACTTTAGGCCGAGATGTTTCGTTGAGCCAGGTAATTCGAGATGAAATAATGTTTGGACGAAGGAGAGAGACAGAAGAATGTGAATGTTTATTGATGGTAAATGTTATGATTATTACTTTTCAAGTTACGAGCATGTTTATCAAACTAGGTCAATTTTTTTGTCGAGTTCGATAGAAAGTTAGGTAATGAGTTTTGGCATGGATTCAAGTATTAATAAAAGAGTTTAGTTGTGGGTTCGGGG
>Trapopogon_dubius_TRINITY_DN36499_c0_g1_i1-AT1G14810
TCACTACGCGACGATGCCCCATCCCTTGCTGTCGTCGGCATCACCGGTGCCGTCGGCCAGGAATTTCTATCAGTCCTCTCCGACCGATCCTTTCCCTACCGATCCATAAAGATGCTTGCTAGCAAACGCTCCGCCGGAAAGAAATACACCTTCGAAGACAACGAATACGTCGTCCAGGAGTTAACCGCTGACAGCTTCAAAGACGTTGACATTGCGCTCTTCAGCGCCGGCGGCTCCATCAGCAAGGAATTCGGACCTATTGCTGCAGATTGCGGAACCATCGTAGTAGACAATAGCTCTGCTTTTCGTATGGATGCCGGCGTTCCGTTGGTGATTCCCGAAGTCAACCCAGATGCAATGTCGCATATTAAACTAGGGTCAGGAAAAGGGGCTATAATCGCAAACCCTAATTGCTCCACCATTATATGCTTAATGGCCGCCACTCCTCTTCATCGAAGAGCAAAGGTATTGCGGATGGTTGTCAGCACATACCAGGCAGCTAGCGGTGCTGGTGCTGCCGCCATGGAAGAGCTCGAACTCCAGACTCGTGAGGTCCTCGAAGGGAAACGACCCACTTGCCAAATCTTTAAACAACAGTATGCTTTCAATCTTTTCTCACATAATGCACCAGTTCTCCAAAATGGGTATAACGAGGAAGAAATGAAATTAGTCAAAGAAACAAGGAAAATCTGGAACGATAAAGATATCAGAGTGACAGCCACATGTATACGAGTTCCTGTGATGCGTGCACATGCCGAAAGTGTTAACCTACAATTCGCAACCCCCCTTGATGAGAATGAAGCAAGAGAAATATTGAAGAAAGCTCCTGGTGTAGTGGTGATTGATGATCGAGCAAACAATCACTTCCCTACTCCTTTGGAAGTTTCAAACAAAGATGACGTGGCAGTAGGAAGGATTCGCAGGGATGAATCTCAAGATGGAAACCATGGGTTGGATATTTTTGTTTGTGGTGATCAAATACGCAAAGGGGCTGCTCTTAATGCTGTTCAGATTGCTGAAATGTTGCTATAAGTGAAAGATGTTTTGTTTAGCCATGAGAGAGGAATAAGATGGTGATTTTGGTTGTTGAAGGCAAGATGGATGGATGGATACATTCTTTTGAATATGTTATGATTAATTTGTGATTTAACTTAATTTTGATGCTAGTAAACATGCATGTTTAAATGAAGTTTATTGCAATTTTGATGTAGACTTGGGTTAGTTAATAATGAGTTAGGTTGGAATGGGG
>Trapopogon_pratensis_TRINITY_DN34539_c0_g1_i1-AT1G14810
CTCGCATTCGGTTGGAAACTCTTCTCTTCATTTCTCCGGTCATTCATTCGGAAAACATGCATTCTGCAGCCGTCGCTCACCGCCACTTCTTCGATGGCGGCGCCTCCGCATCCGCCTCCTTCCCCTATTCCCATCTCAAAGCAACTCCGCCTACCGCTAGCCCCTTCTCAGTTCGTATGTCACTACGCGACGATGCCCCATCCCTTGCTGTCGTCGGCGTCACTGGTGCCGTCGGCCAGGAATTTCTATCCGTCCTCTCAGACCGATCTTTCCCTTACCGATCCATAAAGATGCTTGCTAGCAAACGCTCCGCCGGAAAGAAATACACCTTCGAAGACAACGAATACGTCGTCGAGGAGTTAACCGCTGACAGCTTCAAAGACGTTGACATTGCGCTCTTCAGCGCCGGTGGCTCCATCAGCAAGGAATTCGGACCTATTGCTGCCGATTGCGGAACCATCGTAGTAGACAATAGCTCTGCTTTTCGTATGGATGACGGCGTTCCGTTGGTGATTCCCGAAGTCAACCCAGATGCAATGTCGCATATTAAACTAGGGTCAGGAAAAGGGGCTATAATCGCAAACCCTAATTGCTCTACCATTATATGCTTAATGGCCGCCACTCCTCTTCATCGAAGAGCAAAGGTATTGCGGATGGTGGTCAGCACATACCAGGCAGCTAGTGGCGCTGGTGCTGCCGCCATGGAAGAGCTCGAACTCCAGACTCGTGAAGTCCTCGAAGGGAAAAGACCCACTTGCCAAATCTTTAAACAGCAGTATGCTTTTAATCTTTTCTCACATAATGCACCAGTTCTCCCAAATGGGTATAACGAGGAAGAAATGAAATTAGTCAAAGAAACAAGAAAAATCTGGAACGATAAAGATATCAAAGTGACAGCCACATGTATACGAGTTCCTGTGATGCGTGCACATGCCGAAAGTGTTAACCTACAATTCGCAACCCCTCTTGATGAGAATGAAGCAAGGGAGATTTTAAAGAAAGCTCCTGGTGTAGTGGTGATTGATGATCGAGCAAACAATCACTTCCCTACTCCTTTGGAAGTTTCAAACAAAGATGACGTGGCAGTAGGGAGGATTCGTAGGGATGAATCTCAAGATGGAAACCATGGGTTGGATATTTTTGTTTGTGGTGATCAAATACGCAAAGGGGCTGCTCTTAATGCTGTTCAGATTGCTGAGATGTTGCTATAAGTGAAAGATGTTTTGAGAGAGGAATAAGATGGTGATTTTGGTTGTTGAAGGCAAGATGGATGGATGGATACATTCTTTTGAATATGTTATGATTAATTTGTGATTTAACTTAATTTTGATGCTCGGAAACATGCATGTTTAAATGAAGTTTATTGCAATTTTGATGTAGACTTGGGTTAGTTAATAATGAGTTAGGTTGAGATGGGGATAAG
>Amicrohylla_TRINITY_DN2960_c0_g1_i6-AT1G14810
GTCCACATCCATATAAACCCTATATCATCTTTTTTTTTAGCCGCCACTTTTCTAACACCCCAACCCAATAACTTCCGATCATATTCCGGTCACAATGCAATCCCCAGCCGTCGCTCACCGCAACCTCCTCGACGGCACCACCGCCATCTCCCTCCGCCGCCTCAAACCTACACGTTCCACTACCTCCCCTTTCACCGTGCGCATGTCACTCCGGGAAGACGcgccgtcactcgccgtcgtcggcgtcaccggcgccgtTGGGCAAGAATTTTTATCCGTACTCTCCGACCGATCGTTTCCGTACAGGTCAATTAAAATGCTTGCAAGTAAACGTTCAACAGGAAAGAAATATACATTTGAAGGAAAAGAATATACAGTTGAAGAATTGAATAATGATAGTTTTAAAGATGTTGATATTGCGTTGTTTAGTGCTGGTGGTTCCATTAGTAAAGAATTTGGGCCTATTGCTGTTGGGTGTGGATCAGTTGTAGTGGATAATAGCTCCGCTTTTAGAATGGATGAAAATGTTCCACTAGTTATTCCTGAAGTTAATCCAGATGCAATGAAACGTATTAAAATCGGGTCGGGTAAAGGCGGGTTGATTGCGAATCCGAATTGTTCGACAATTATTTGTTTGATGGCTGCTACTCCTTTACATAAAAGGGCAAAGGTATTGAGAATGGTGGTTAGTACATACCAGGCAGCTAGTGGTGCTGGTGCTGCAGCTATGGAAGAGCTTGAGTTGCAGACTCGTGAGGTGCTTGAAGGGAAACGGCCGACATGTCAAATCTTTAAGCAGCAGTATGCTTTTAATCTATTTTCACATAATGCACCAGTCCTTCCAAACGGATATAATGAGGAAGAAATGAAACTAGTCAAAGAGACAAGGAAGATTTGGAATGACAAGGATGTCAAAGTGACTGCCACATGTATACGAGTTCCAGTTATGCGTGCACATGCCGAAAGTGTGAACTTACAATTTGCAAGCCCTCTCAATGAGAATGAAGCAAGGGAGATTTTGAGGAAAGCTCCGGGTGTAGTTGTTATTGATGATCGAGCTAGCACCACTTCCCATCTCCTTTAGAAGTTTCGAACAAGGATGATGTGGCGGTTGGTAGGATTCGTCAGGACGAATCTCAAGATGGAAACCATGGATTAGATATATTTGTCTGTGGTGACCAAATACGCAAAGGGGCTGCTCTTAATGCTGTCCAGATTGCAGAGATGTTGCTGTAACCTAAGGTGCTTCGTTTAGT
>Chaptalia_TRINITY_DN6274_c0_g1_i2-AT1G14810
GTACTCAGCCAGCCTTGAACCCTATCGCCGTTTAGCCGCCTCTTTCTCTCTTGCATTTTCTCTCTTCATTTCTCCGATCACTTTCCGTCATCATGCAGGCTCCGCCCGTCGTTCACCGCCACTTCCTCGCCAGCACTGGCATCGGCGCCACGTTCTCCTTCCTCCGTCCCAAATCCAATCCTTCCACCGCCAGCCCCTTCTCCGTCCGTATGTCACTACGCGAGGACGCTCCATCTCTAGCCGTCGTCGGTGTCACCGGTGCCGTCGGCCAGGAATTTCTATCCGTCCTCTCCGACCGATCCTTCCCCTACCGGTCCATTAAGATGCTCGCTAGCAAACGCTCCGCCGGAAAGAAATACACCTTCTAGGACAACGAATACGTCGTCGAGGAACTAACCGCCGATAGCTTTAAAGATGTCGATATTGCTCTGTTCAGCGCCGGTGGTTCCATTAGTAAGGAATTCGGCCCTATTGCCGCTGAATGTGGATCCGTTGTGGTGGATAATAGCTCTGCTTTTCGTATGGATGACGGAGTTCCGCTGGTGATCCCGGAAGTTAATCCGGATGCAATGTCGCATATTAGAATTCGATCGGGTAAAGGGGCTTTGATTGCAAACCCTAATTGTTCTACTATTATATGTTTAATGGCCGCAACTCCTCTTCATCGACGAGCCAAGGTATTACGCATGGTGGTTAGCACATACCAGGCAGCTAGTGGCGCTGGTGCTGCAGCCATGGAAGAGCTTGAGCTGCAGACTCGTGAGGTGCTTGAAGGGAAACGGCCAACTTGTAAAATCTTTAAACAACAGTATGCTTTCAATCTATTCTCACATAATGCACCGATTCTCCCAAACGGGTATAATGAGGAAGAAATGAAATTAGTAAAAGAGACACGGAAAATCTGGAATGACAAGGATGTCAAAGTGACTGCCACGTGTATACGGGTTCCTGTTATGCGTGCACATGCCGAGAGTGTGAACTTACAATTTGCAAGCCCCCTTGACGAGAATGAAGCGAGGGAGATATTGAAGAAAGCTCCCGGAGTAGTAGTTATTGATGATAGAGCGATTAATCACTTCCCTACACCGTTGGAAGTTTCGAACAAAGATGATGTGGCAGTAGGCAGAATCCGCCGTGATGAGTCTCAAGATGGAAACCATGGGTTGGATATATTTGTTTGTGGTGATCAAATACGCAAAGGGGCTGCTCTCAATGCCATCCAGATTGCAGAGAGGTTGCTGTAACCCGAGATGTTGAATCATTAAGAGGCAATTTAAGATCAAAGGATTGTTGCATACATTCTTGCGAATGTTCATTGATGAACTTTATCACAGTTTTGATGTCGATTTGGGTTAAATTGTTAGATCAAGGTTTTTGGTGTTGGTTGGGGTTAATTAAGTAGTTAGTTTTAGAGTTTTGATGTGGTTTTTCTGGTTAATTAAGAGATTGCTTGTAAAATCATTCGAGGTCTTTTAGTTTTAGACGGTTATGAACATTTTTAATTAGTGCACGTCTTTGTAAAACTACTTTTAAACACTTCGCTACTTTGATATATTTTTAAGGGTG
>Chuquiraga_TRINITY_DN37594_c0_g1_i1-AT1G15240
GTGCAATAAACCTCGATTTCCAGGCGTTTTCCAATCTGCAGTTTAATCGGTGTTCTTGGTTTAGTTTTCGTTCTACTCAACTGATCGCGCCTGAACTCTTTGATACGATTGTATCTGTTCTTGAATCGTTTGCGCAAGCCATAAATTGCGAAATCGAACTGAGATTTTCTTAACTTTGTGTAATGAATTCATAGCGGTGAAGATTGATCGATCCGAGTTCTGAAAAAATGAGCACCGGCAGGCGAACGGTGACGACTCGGGACCTTGTTGACGAAGCGAAGAAGCGGATTGTTTTCCTGTCCATATGTGTTGTTGGACTCTCCTATCTCATGTCTCTGACAAGCTCCTCGGTGTTGGTCAATTTGCCTGCTGCGGTCCTCTTAATAGTTATTCTTCGTTATTTGTCTTTGGATTATGACATGCGGAGGAAAGCTGCATCTTATTATAGCAGTAAGCCATCTTCAGCCAATGTTTTTCCTCAAAGGAAACCTCCTGTGGAACCTAAAAGTATATCAGCAAATTGTGAGTGGAAAAAGAAAGTGAACTCGTCTGTTGTTGAGGATGCAATAGATCAGTTTTCCAGGCATATAGTCTCTGAGTGGGTCACTGATCTCTGGTACTCCCGCGTAACCCCTGACAGACAAGGCCCAGAAGAGCTGGTGCTGATTATTAATGGCGTGTTCGGGGAATTCTCAAGTCGCATGAAAAATATCAATCTTATCAACCTTCTTACAAGGGACATCATCAAACTTGTTTGCACCCACTTGGAACTCTTCCGTTCTTGTCAAGCAAAGATTGAGAAGCGGTCGTCTCTGACAATTGAACAACGCGATATAGAACTGAAAGCTGTGCTTTATGCTGAGAATAAATTGCACCCTGCTTTATTTTCTGCTGGAGCTGAGCACAAGGTTCTCTGGCACTTCATCTTTTGATTTTCACATGGTTCTACAGCATCTTATGGATGGTCTAATCTCTTTTACATTCAAGCCAGAGGATCTTCAGTGCTCTTTGTTTCGCTATATTGTCAGGGAACTTCTTGCTTGTGCAGTAATGCGACCTGTTGTGAATTTAGCAAACCCAAGGTTCATTAATGAGAGGATCGAATCTTTGGTCTGTGCGGCAAATAAGGCTGATAAAGGAGCTAGCACAGAACAAGTAATCTCAACGTCCAAGCCAAACGGAACTGCAAAACTAACAAGTCAAATTTCTATGTTGCTAGACCCTTCTATCAAGGGCGTTGAGCTCACACAATTAAAGAAAGATCAATCTGATTCTTCAACAGATGATGTTACTAGTAGTCTTTATTCAAAAGACCCATTACTTTCAATTGATACCAGATCTACTCGTTCTTGGGATTCTTTACCATTGGAATCAGGAACTGGTGACAGAGGAGATATCATACGACACCGCTCCGGTGGAGAATGGGGTGATAAGTTGGACAAAATTTCTCGTAGAAAGACTGAAGCCTTGGCTCCTGAGCATTTTGAGAATATGTGGGAAAAAGGTAGAAACTACAAAACAAAAGAAGGTGCAACTCGGACAACAGAGCCAATCCAACAAGGTTCTTCGGCCAGGTCATCTAATTCGGTGGATGATACAAAAGCATTGGCTTCGCAAAAAGAGAAATATGGCTCAACCAGTGGTAATAAATTGTTCTCTAGATACAATGAGAAATCTGCTAAGGGGAACGTGTATCCTCATGGTTATCATAACATATCAGGGCCTCCTTTGGGCCCTTCATATGAGGAAGATGAGGATGAGGAAGAATCAACAAGCAGCAGTTCTTATTCTTCTGAAGATGAAGAGAATAGTAACATCACGGGTCTGGATTCTCCTGGAATTAAGGTTTGGGACGGAAAAAGTAATAGGAATCCTTCTGTCACACACATTCATCATCCACTTGAAAATTCTGAAGGCCATAAGGTGAGGAAGGCAAGAAAAGGTTTTTCCCGATCTGAAGGATTACCAAAAAGACATCCTGGGAGGAAAAGGTCTAAAGTGAGCCAGCAGAAGGAGCAATTGTGGCAGGAGGTTGAGAGAACAAGGTTTTCGTTGGGAGATGGGCAGGATGTTTTGAGTAACAACAAAGGACATTCGAAATCGGAGGACACTAGTGGTGACTCTGACGCTGAGCCAGTGGGAAGCATTTACAGTGGAACAAGTGCATCATCTTTCTCTTTATTTTCTATTCCTGGAAGTAACAATTTAGCTGTTAATGCTCAAAAGTATCAACCTTTGGAGGATTCATTTTTCAGATTAAGATGTGAGGTATTGGGTGCCAATATTGTGAAGAGCGACTCTAAGACCTTTACAGTGTATTGCATCTCTGTTACAGATGTGAACAATGTTAGCTGGTCCATCAAAAGAAGGTTTCGACATTTTGAGGAGTTACACCGACGGCTCAAGGAGTATGCCGAGTATAATCTTCATCTCCCACCAAAGCATTTTCTGTCGACAGGACTCGACTTGCCTGTCATTCAAGAACGTTGTAAACTGCTTGACATATATCTTAAGAGAGTTATGCAGCTTCCAATTATATCCGGGTCCATTGAAGTGTGGGACTTCCTTAGTGTTGATTCTCAGATGTATAGTTTCTCAAACTCTTTATCCATCATTGAAACAATATCAGGTAATTCAGACAGAACTACTCATGAAAAGAATACAGAGGTCAGTAGAGGTGTTCTTCCTGTAGGGGATCCCTTAAATTCGAGGAGAGAACTTAGGAGTGCTGCGATAAAGGATTCTTCTTCATCACAGATTAAGCATAATTCTATGGCCAATGGATCAAGAATACGTACAAATAACATAGTTCTTTCTCTGGGAAAGTCTGCAAACGAACTTGGAAAACCGTCTGAGGATTCTGGTAGCGATTCTTCAACCAGAAAATTAGGTCAGGCTTTGAAACTATCTGAAGATGATACTCTGCATGCACCGTCTGAGATGCTTACAGATGATGGTGAATCAGAACTCCCTAGTGAGTGGGTTCCACCAAATTTAAGTGTCCCCATATTAGATTTGGTTGATGTTGTTTTCCAGCTTCAGGATGGTGGCTGGATCAGGAGGAAAGCCTTTTGGGTGGCCAAGCAGGTTCTACAGCTGGGGATGTCAGATGCTTTTGATGATTGGGTGATTGAGAAAATCCAACTCCTGCGTAGGGGATCTTTCATTGCTTCAGGAATCCAGCGGCTTGAGCAGATCCTTTGGCCTGATGGAATATTCATAACAAAGCATCCAAAGCGACAACGGCCAACCCCCTCCCCAATGGCACCCCAGGATTCACCTCATGGCCAACCACCTTCGTCTCCAAGGTATCCACCTAGTGATGAGGAAACATGGAATCTGGAGGAACTGCAAAAACAGGAAGCTCAACGACGTTCTAAACTAGTTTATGAGCTAATGATTGATAAGGCACCAGCGGCTATAGTAGGTCTTGTTGGCCGTAAGGAGTATAGACAGTGTGCAAAAGATCTCTATTACTTCATTCAGTCATCGGTGTGTCTGAAGCAACTGGTTTTTGACCTTCTTGAGCTGCTGCTTCTGTCTGTGTTTCCGGAACTGGATTATGTCTTCCAAGAACTCCATGATGAAAAACAAAAGTTTGGAGTTGTTGAACAGGATTAGCATCTCCTTCCTTTTGGGTTGTAGAGAGTGATTACTAGTGTTGAGCTTTTATGGAATCGAACTCTGGACCTCTCCCTTGTCAACTCACAACATTGATCATTAGGTTACACCATTGGGTGCTAAATAATTTTTTTTATCATTATCATTCGAAAATAACTATCTTTTTCAAATATCATTCTTAACTGTGT
>Adenocaulon_TRINITY_DN15818_c0_g1_i1-AT1G15440
GTTTGAAGAAATTAAGTAGTTCAAATAAACCTTTTATGTTTTTAGGTCATAGAGATATAATTGTTGGTGCATTTTTTGGTATTGAGAAGAAATCGAAACAAGTTTTTAGGGTTTATACTCTATCACGCGATGGGGCAATTTTTAGCTGGAATTATATTGGAAAAGATGAAAATCTTGATGAACCACCTTCGCCTGGTACTCCTGAACAAAGTATGGAAGTTGATGAAACTAGTAATTTGAAGAAAAGAAAGAATTCGGATGCCGATTTTGATGAAGAAGATGCATCTTTGTTGCATAAAGGAAAGTGGGAGTTATCTAAAAAGGATTTCTTTATGCAGTCCCCAGCAAAGTTGACATCCTGTGATTATCACAGAGGTTTGGAGCTTGTGGTGGTTGGGTTTTCAAATGGTGTGTTTGGGCTCTATCAGATGCCTGATTTTGTTTGTATACATTTGTTATCTATATCTAGAGAGAAGATCACCACGGCTACTTTTAATGATCTTGGAAATTGGTTGACGTTTGGGTGTGCGAAACTTGGGCAGTTGCTTGTTTGGGAGTGGAAATCTGAGAGTTATATATTGAAGCAACAGGGACACTATTTTGATGTCAACACTCTTGCTTATTCACCTGATTCGCAGCTCTTAGCTACTGGTGCAGATGATAATAAGATCAAGGTTTGGACGGTGTCATCTGGCTTCTGTTTCGTGACTTTCTCTGAGCATACAAACGCAGTCACTGTGCTCCATTTCATGGCTAGCAACCACTGTTTACTCAGTGCATCCCTAGACGGCACTGTTCGGGCATGGGATTTGTTCCGTTATCGTAATTTTAGGACATTCACCACCCCTTCTTCTAGACAGTTTGTTTCCTTAGCATCAGATCAAAGTGGCGAAGTGATATGTGCTGGAACCCTTGATTCATTTGAGATCTTTGTCTGGTCGATGAAAACTGGTCGATTGTTGGATGTTCTTAGTGGTCATGAAGGTCCAGTTCATGGATTAATGTTTTCTCCTACAAATGCAATTTTGGCTTCTTCTTCATGGGACAGAACCGTTCGCTTGTGGGATGTTTTTGATGGGAAAGGTTCAGTTGAAACATTTCCTCACACCCACGATGTTCTTACTGTTGTTTATCGTCCAGATGGTAAGCAATTGGCTTGCAGCACGTTAGACGGCCAAATTCATTTCTGGGACCCCATTGATGGCTTATTAATGTACACTATTGAGGGACGTCGAGACATTGCTGGAGGACGGTTGATGACTGATCGTAGATCAGCAGCCAATTCGACAGCTGGAAAATGTTTCACAACATTATCTTATTCTGCTGATGGGAATTACGTATTAGCCGGTGGAAGTAGTAAATACATATGTATGTATGATGTCGCCGACCAGGTATTGCTGCGTAGATTCCAAATAACCCTCAATCTATCTTTAGATGGAGTTCTTGACGTGTTGAATTCAAAGAATATGACTGATGCTGGCCCTCTCAATCTAATCGATGATGATAACAGTGATATAGATGAAGGCGTTGATAAACAAACACGGGTTAAGTCAAACTATGATCTTCCCGGATCAATGCCTAACCGTGGAAGGCCTATCGTCCGAACAAAATGCCTAAGAATTTCACCCACGGGCCGGAGTTGGGCAGCTGCAACCACAGAAGGCGTTTTAGTTTACTCCATGGATGATAATTTCATATTTGATCCCACAGATCTTGATATAGATGTTACACCAGAGGCAGTTGATGCGGCACTTAGTGAAGATCAGCCAAGCAGAGCTTTGATCCTTAGTTTACGATTAAACGAAGATTCTTTAATTAAAAAGTGCATCATCGCTGTTCCTCCTGCAGACATAAGAGCTGTTGTTGCATCGGTCCCGTTCAAGTATCTAAATAGATTGATAGAGGCTTTTGCAGAACTTCTTGAAAATTGCCCGCATCTGGAATTCATTCTTACATGGTGTCAGGAGCTGTCTAAATCACATGGTCACTCGATTCAACAAAACTCGAGAAATTTGCTGCCTTCTCTTAAATCATTGCAGAAGGCGATTACGAGGTTACATCAAGATTTAGCAGATACATGTTCTTCAAACCAGTACTTGCTTCGATATCTATGCTCTACAAGCTCCAAGCCATGAAGTTATTGACCGACAAAAGGGAGCCGAATTTACGAATTATAATGTTTGATTAATAGTTGTTTCCATTTAAATTTGAAATGGCAATTTTGTTACAAACATGTTTTAAGGTCATGGATAGTGATAATTGTTCTCATGAAAGGCCGTTGCTATAGTTTTTGCACCTATCCTTATTTTTTGATACTTTATTTAGGCAAAAAATCTATTATATCCTTTCTAACAACTATAAACAGCTAGTTTTAAAGTATATAATGAGAAAATGAAATTTCTTCAAA
>Cicerbita_plumieri_TRINITY_DN9427_c0_g1_i1-AT1G15440
CGCGAAGTTTAGCCCCGATGGCTCGTTCATCGCTGTCGCCGCCGGGAAGTTAGTTCAAATATGGAGATCCCCGGGGTTCAAGAAGGAGTTTTTCCCGTTCGAGTTGGTAAAAACTTTCGCTAATTGTAATGATAAAGTTACTGCACTTGATTGGAGTCCTGATTCAGACTATTTGTTGGCTGGTTCGAAGGATTTGACGGTTAGGCTTTTTTGTCTGAAGAAATTAAGTGGTTCAAACAAACCTTTTATGTTTTTAGGTCATAGAGATATTATCGTAGGTGCATTTTTTGGTATTGAGAAGAAAACGAAACAAGTTTCTAGGGTTTACACCGTATCACGCGATGGCGCAATTTTTAGCTGGAATTATACGGCGAAAGATGAAACACTAGATGAAATACCTTCACCTGGCACTCCTGAACAAACCATGGAAGTGGAGCAAACTAGTAATGCGAAGAAAAGAAAGAATGCCGACGCCATTATTGATGACGAAACTTCCACTTTGTTGCATACAGCAAAGTGGGAATTGTCTAAGAAGAATTTCTTTATGCAAACACCAGCAAAGTTAACATCCTGTGATTATCACAGAGGTTTGGAGATTGTGGTGGTTGGATTCTCAAATGGTGTTTTTGGCCTATATCAGATGCCTGATTTTGTTTGTATACACTTGTTATCTATATCTAGAGAGAAGATCACAACTGCTACTTTTAATGATCTTGGAAACTGGTTAACATTTGGTTGTGCAAGACTTGGACAATTGCTTGTTTGGGAGTGGAAGTCTGAAAGCTATATATTGAAGCAACAAGGACATTACTTTGATGTCAACACTCTTGCATATTCCCCCGATTCACAGCTCCTGGCTACTGGTGCAGATGATAATAAAATCAAGGTTTGGACTGTGTCATCAGGCTTCTGTTTTGTGACTTTTTCTGAGCATACGAATGCAGTTACTGCACTTCATTTCATGGCTAGCAACCACTGTTTACTGAGTGCATCCCTTGATGGAACTGTTCGCGCATGGGATCTGTTCCGGTATCGTAATTTTAGGACATTCACTACCCCTTCTTCTAGACAGTTTGTTTCTTTAGCATCAGATCAAAGTGGTGAAGTGATCTGTGCAGGAACCCTTGATTCATTTGAGATCTTTGTTTGGTCAATGAAGACCGGACGACTGTTGGATGTTCTTAGTGGTCATGAAGGTCCAGTTCATGGATTAATGTTTTCTCCAACAAGTGCGATTCTTGCATCATCTTCATGGGACAGATCCGTTCGTTTATGGGATGTTTTTGATGGAAAAGGTTCAGTAGAAACATTCACTCACACTCACGATGTTCTTACAGTTGTTTATCGTCCAGATGGCAAGCAATTAGCTTGCAGCACATTAGATGGCCAAATTCATTTCTGGGATCCCATTGATGGCTTGTTAATGTACACCATTGAGGGGCGTAAAGATATTGCTGGAGGACGCCTAATGTCTGATCGTAGGTCAGCAGCCAATTCCACTTCAGGAAAATGCTTCACAACATTATCTTATTCTGCTGATGGAAATTACATTTTAGCTGGTGGAAGCAGCAAATACATCTGTATGTATGATGTTGCTGACCAGGTATTGCTGCGGAGATTCCAAATAACTCTAAATCTGTCTTTGGATGGAGTTCTTGATATTTTAAATTCAAAGAACATGACAGATGCTGGTCCTTTGAATTTAATCGATGATGATAACAGTGATGTTGAGGATGGTGTTGAGAAACAAACACGGGTCAAGTCGGGTTATGACCTGCCCGGATCAATGCCTAATCGCGGGCGGCCTATTGTCCGAACAAAATGCCTAAGAATCGCGCCCACGGGCCGTAGTTGGGCAGCTGCAACAACCGAAGGGGTTTTAGTTTACTCCATGGATGATAATTTCATATTTGACCCCACAGATCTTGACATAGACGTCACACCAGAGGCAGTTGAAGCGGCACTTAATGAAGATCAGCCGAGTAGAGCTTTGATTCTTAGTTTACGGTTAAATGAAGATGAATTAATTAAAAAGTGCATTATTAGTATTGCTCCTGCGGATATAAGAGTGGTGGTTGCATCGGTCCCGTTTAAATATTTAAATAGATTAATCATGGCTTTCGCGGAGCTTCTTGAAAACTGCCCTCATCTGGAATTTATTCTTCGATGGTGTCAGGAGCTTTCTAAATGTCACGGACACTCGATTCAGCAAAACTCGAGGAATTTGCTGCCTGCTCTAAAGTCGTTGCAGAAGGCGATTACGAGGTTACATCAAGATTTAGGAGACAC
>Elephantopus_transcriptome_node_42151-AT1G15440
ATGAATTACAGGTTTCAAAATCTCCTCGGAGCTCCATACAGAGGCGGAAATACCGTTGTTGTCAATAACACTCTTCTCATATCGCCGGTCGGCAACCGTATCTCCGTCACTGATCTCGTCAAATCAGAAACCATAACTCTTCCTTTTCAATGCTCATCAAACATTTCCAGAATCGCCGCCTCTCCTGATGGCGTTTTCCTCCTTGCAGTTGATGACAACTCCCGCTGCCTCTTTATCAACCTCCGCCGCCGTGCGGTTCTTCATCGCATCACGTTTAAGAAGCCCGTGGCGTCGGTGAAGTTCAGTCCCGACGGCTCGTTCATTGCGGTTGCTGCCGGGAAGTTAGTTCAGATATGGAGGTCCCCAGGTTTTAAGAAGGAGTTTTTTCCCTTCGAGTTGGTAAAGACTTTCGCTAATTGTAATGATAAAGTTACAACACTTGATTGGAGTCCTGATTCAGAGTATTTGTTGGCTGGTTCTAAGGATTTGACGGTTAGGCTTTTTTGTTTGAAGAAAGTAAGTGGGTTAAATAAACCTTTTATGTTTCTAGGTCACAGAGATATTATTGTAGGTGCATTTTTTGGTGTTGAAAAGAAAACGAAACAAGTATCAAGGGTCTACACGCTATCTCGTGATGGAGCAATTTTTGGCTGGAATTATAGTTGGAAAGATGAAACAGTTGATGAACCGCCTTCACCTGGAACTCCTGAACAAAGTATGGAAGAAGGTGATGATAGTAATGTGAAGAAAAGAAAGAATTTGGAGGGTGAAATCGATGAAGAAAATGCTTCTTTGTTGCATAAAGGGAAGTGGGAGTTGTCTAAGAAGGATTACTTTATGCAATCTCCAGCAAAGTTAACAGCTTGTGACTATCACAAAGGTTTAGAGATTGTGGTTGTTGGGTTTTCGAATGGTGTGTTTGGGCTGTATCAAATGCCTGACTTTGTTTGTATACATTTGTTGTCTATATCTAGAGAGAAGATCACAACTGCTACTTTCAATCAACTTGGAAACTGGTTGACATTTGGGTGTGCACGACTTGGACAATTACTTGTTTGGGAGTGGAAGTCTGAGAGTTATATATTGAAACAGCAGGGGCATTATTTTGATGTCAATACTCTTGCATATTCACCTGATTCACAGCTCTTGGCTACTGGTGCAGATGATAACAAGATCAAGGTTTGGACAGTGTCATCAGGCTTCTGTTTCGTGACATTCTCTGAGCACACAAATGCAGTTACTGCACTCCATTTTATGGCTAGCAATCACTGTTTACTGAGTGCATCCTTAGATGGCACTGTTCGTGCATGGGATCTATTCCGTTATCGCAATTTTAGGACGTTCACCACCCCTTCTTCTAGACAGTTTGTTTCTTTGGCATCAGATCAAAGTGGCGAAGTGATTTGTGCTGGAACCCTTGATTCATTTGAGATTTTTGTTTGGTCAATGAAGACTGGCAGACTGTTAGATGTTCTTAGTGGTCATGAAGGTCCTGTTCATGGATTGATGTTTTCTCCTACAAGTGCAATTCTGGCTTCATCTTCATGGGACCGATCTGTTCGCTTGTGGGATGTCTTTGATGGAAAAGGTTCCGTTGAGACATTTTCTCACACTCATGATGTTCTTACAGTTGTTTATCGTCCAGATGGTAAGCAATTGGCTTGCAGCACATTGGATGGACAAATTCATTTCTGGGATCCCATTGATGGCTTGTTAATGTACACTATTGAGGGGCGTCGAGATATTGCTGGTGGACGTTTGATGACTGATCGTAGATCAGCAGCCAACTCTACATCTGGAAAATGCTTTACAACTTTATCTTATTCTGCCGATGGTAACTACATTTTAGCTGGAGGAAGTAGTAAATACATATGTATGTATGATGTTGCCGAGCAGGTATTGCTGCACAGATTCCAGATAACCCTCAATCTTTCTTTAGATGGCGTTCTTGATGTGTTGAATTCAAAGAACATGACTGATGCTGGTCCTCTGGATCTAATCGATGACGATAACAGCGATATTGAAGATGGTATTGAGAAACAAACACGAGTTAAGTTGGGTTACGATCTACCAGGATCAGTACTTAATCATGGAAGGCCTATTGTCCGAACAAAGTGCTTGAGGATTGCACCCACTGGTCGTAGTTGGGCAGCTGCAACTACAGAAGGGGTTTTAATGTATTCAATGGATGATAATTATATATTTGATCCCACCGACCTTGACATAGATGTCACACCAGAGGCAGTTGAAGCTGCACTTGGGGAAGATCAGCCGAGCAGAGCTTTGATCCTGAGCTTACGCTTGAACGAAGACGCTTTGATTAAAAAGTGCATCATTAGTGTGGCTCCAGGCAACATAAAAGCTGTAGTTGCATCAGTCCCTTTGAAATATTTAAATAGACTGATTCAAGCTTTGGCAGAGCTTTTGGAAAACTGCCCTCATCTCGAATTTATCCTCCGATGGTGTCAGGAGCTGTCCAAATCTCATGGCCACTCGATTCAGCAAAACTCGAGGAATCTGCTTCCTTCTCTCAAGTCATTGCAGAAGGCGATTACCAGACTACATCAAGATTTAGGGGATACTTGTTCTTCCAATGAGTATATGCTTCGGTATCTATGCTCAACAAGCTCCAAG
>Eclipta_TRINITY_DN13986_c0_g1_i1-AT1G15440
TAAAACCACATCACTTTCGCACCAAAGAATTCAAAACCCTAAAAGACGATGAACTTCCGGTTTCAGAACCTTCTCGGAGCTCCGTACAGAGGCGGAAACGCCGTCGTTTGCAACAACACTCTCCTCATATCACCAACCGGCAACCGCATCTCCGTCACTGATCTCGTCAAATCAGAAACCCTAACCCTACCGTTTCAAACCTCCTCAAACATCTCCAGAATCGCCGCCTCACCGGACGGCGTGTTCCTCCTCGCCGTCGACGACAAAGGCCGCTGCCTCTTCGTCAACCTCCGCCGCCGTGCCGTGCTCCACCACATGCCGTTTAACCATCCGGTCGCGTGTTTGAAGTTCAGTCCTGATGGATCGTTGATTGCAGTTGCTGTCGGAAAGTTAGTTCAGATCTGGAGGTCGCCGGGGTTTAAGAAGGAGTGTTTTTCGTTTGATTTGGCGAGAACTTTTGCGAACTGTAATGATAAAGTTACTGCACTTGATTGGAGTCCTGATTCGGTGTATTTGTTAGCTGGTTCGAAGGATTTGACGGTTAGGCTTTTTTGTTTGAAGAAAACAAGTGGTTTTAATGGTTTTAATAAGCCTTTTATGTTCTTAGGTCATAAAGATGTAATTGTAGGTGCGTTTTTTGGAGTCGAAAAGAAAACGAAACAAGTTTGTAGAGTTTATACTATATCACGTGACGGAGCGATTTTTAGTTGGAGTTATGATGGGAATGGTGAGAAACTTGATGAGCCTCAATCACCGGGTACTCCTGAACAGAGTATGGAAGTAGATGAAAATAGTAATGTTAAAAAAAGAAAGAATGTTGATGATGAGTTTAGAGAAAAGGGATCATGTTTGTTGCATGAAGGAAAGTGGGAGTTGTGTAAGAAGGATTACTTTATGCAAGCTCCTGCTAAGTTAACTGCCTGTGATTATCATAGAGGGTTAGAGATTGTAGTGGTTGGGTTTTCGAATGGTGTGTTTGGGCTATATCAGATGCCTGATTTTGTTTGTATACACTTGTTGTCTATATCGAGAGAAAAGATTACGACGGCTACTTTTAATGAGCTTGGGAATTGGTTGACATTTGGGTGTGCGAAACTTGGACAGTTGCTTGTTTGGGAGTGGAAATCAGAGAGTTATATATTGAAGCAACAGGGGCATTACTTTGATGTCAATACGGTTGCGTATTCGCCTGATTCGCAGCTGTTGGCTACTGGTGCAGATGATAATAAAATCAAGGTTTGGACAGTCTCATCAGGGTTCTGTTTTGTGACATTTTCCGAGCATACAAATGCTGTCACTGCACTTCATTTCATGGCTAGCAACCACTGTTTATTGAGTGCATCTTTAGATGGCACCGTTCGTGCATGGGATCTGTTTCGTTATAGAAACTTTAGGACATTTACAACCCCTTCATCTAGACAGTTTGTTTCTTTGGCATCAGATCAAAGTGGGGAAGTGATTTGTGCTGGAACACTTGATTCATTCGAGATTTTTGTTTGGTCGATGAAGACAGCTCGATTGTTGGATGTTCTTAGTGGTCATGAAGGTCCAGTTCGTGGATTGATGTTTTCTCCTACAAATGCAATTCTGGCGTCATCTTCATGGGACAGAACTGTTCGATTATGGGATGTTTTTGATGGAAAAGGTTCAGTTGAAACATTTCAACACACTCATGATGTTCTTACAGTTGTTTATCGTCCAGATGGCAAGCAATTGGCTTGTAGCACATTAGATGGTCAAATTCATTTTTGGGATCCAATTGATGGGTTGTTAATGTACACCATTGAGGGGCGGCGAGACATTGGCGGAGGGCGGTTGATGACAGACCGTAGAAAAGCCACCAATTCGACTTCTGGAAAATGTTTCACTACTTTATCTTATTCTGCTGATGGGAATTATATATTAGCTGGTGGAAGTAGTAGATACATCTGTATGTATGATGTTGCTGACCAGGTATTGCTTTATAGATTTGAAACAACCTTAAATCTATCGCTAGATGGAGTTCTTGATATATTAAATTCCAAGAACATGACTGATGCTGGCCCTCTAAATCTGGTTGATGACGATAATAGTGATATAGATGATGGTGTTGATAAACAAACACGTGTCAAGTCAGCTTATGAGCTACCAGGGTCAATGCCTAACCGTGGCAGGCCCATTGTTAGAACAAAATGTTTAAGAATTGCACCTACGGGTCGTAGTTGGGCTGCTGCAACAACTGAAGGTGTTTTGGTTTATTCAATGGATGATAATTTCATATTCGACCCCACGGATCTTGATATTGATGTTACACCTGAGGCAATTGAAGCAGCTCTTGGTGAAGATCAACCAAGCAGAGCTTTAATCCTAAGTTTACGGTTAAATGAAGATAATTTAATAAAAAAATGCATCATCGCTGTGGCTCCAGTGGACATTAAAGCTGTTGTTGCATCAGTCCCTTTTAAATATTTAAATAGATTGATACAGACTTTCGCTGAGCTCCTGGAAAATTGCCCTCATTTGGAATTCATTCTTCGATGGTGTCAGGAGCTCTCTAAATGCCATGGTCATTCAATTCAGCAAAACTCGAGGAATTTGCTTCCTTCTCTGAAATCATTGCAGAAAGCAATTACAAGATTACATCAAGATTTAGGCGATGCGTGTTCTTCCAACGAGTATATGCTTCGATATCTATGCTCTACAACCTCCAAACCATGACAACTTAGAACACACTTGATATTTGTTCCCATTTTTTTAAAAATATCAAATTTGTTTTGTAGGCTGTGTGTACTATATATATAACGGTTATGAATTGAAGGATTTTGATATTTTTGCAATTTGCGTACAGTGAGCACGAATGTGAAATGACAATCTTGTTATTTAACTTGTTGAATCATCCGTGTTACGTGTGTGGGAATTCAA
>Eutrochium_TRINITY_DN11119_c0_g1_i1-AT1G15440
GAACAGAGCACCATTACTTTCGTAGCAAACTCAACGAACCACACCGTCATCTTCAACCTCTCGACACTTCACACTATGAACTACCGGTTCCAAAACCTCCTCGGAGCTCCGTACAGAGGCGGAAACACCGTCGTCGTCAACAACACACTCCTCATATCGCCGGTCGGAAACCGTATCTCCGTCACCGACCTCGTCAAATCAGAAACCCTAACTCTACCTTTCCAAGCCTCCTCCAACATCTCCAGAATCGCCGCCTCACCGGACGGCGTATTCCTCCTCGCCGTTGACGACAACTCCCGCTGCCTGTTCATCAACCTCAGCCGCCGTGCGGTACTCCACCGCATCACGTTTAAGAAGCCGGTTGCGTGTTTGAAGTTCAGTCCCGACGGATCGTTGATTGCCGTTGCTGCCGGGAAATTGGTTCAGATATGGAGGTCGCCGGGGTTTAAGAAGGAGTTTTTCCCCTTTGAATTGGTGAGAACTTTTGCTAACTGTAATGATAAAGTCACTGCACTTGATTGGAGTCCTGATTCAGAGTATTTGCTTGCTGGTTCGAAGGATTTAACTGTTAGGCTTTTTTGTTTGAAGAAAAGAAGTGGTTTGAATAAACCTTTCATGTTTTTAGGTCATAGAGATGTAATTGTTGGTGCGTTTTTTGGTGTTGAGAAGAAAACGAAACAAGTTTCTAAGGTTTATACTCTATCGCGTGATGGAGCGATTTTTGGGTGGAGTTATGATGGAAATGATGGGAAACTTGATGAACCTCAGTCCCCTGGTACTCCTGAACAAAGCATGGAAGTTGATGAAATTGAAAACAGTAATGTGAAGAAAAGAAAGAATGTTGATGTTGATTTTGAAGAGAATGATTCATCTTTGTTGCATAAAGTAAAGTGGGAATTGGTTAAGAAAGATTACTTTATGCAAGCTCCTGCTAAGTTAACTTCTTGTGATTATCACAGAGGGTTGGAGATTGTGGTTGTTGGATTTTCAAATGGTTTGTTTGGGCTCTATCAAATGCCTGATTTTGTTTGTATACATTTGTTGTCGATATCGAGAGAGAAGATTACAACTGCTACTTTTAATGAGCTTGGAAATTGGTTAACATTTGGGTGTGCAAAGCTTGGACAGTTGCTTGTTTGGGAGTGGAAATCAGAGAGTTATATATTGAAGCAACAGGGACATTACTTTGATGTCAATACAATTGCATATTCGCCAGATTCACAGCTATTGGCTACTGGTGCAGATGATAATAAAATCAAGGTTTGGACAGTGTCTTCAGGGTTCTGTTTTGTGACATTTTCTGAGCATACTAATGCAGTTACTGCACTTCATTTCATGGCTAGCAACCACTGTTTACTGAGTGCATCTTTAGATGGCACTGTTCGCGCATGGGATCTGTTTCGTTATCGAAATTTTAGGACATTTACAACCCCTTCTTCTAGACAGTTTGTTTCTTTAGCATCAGATCAAAGTGGGGAAGTGATTTGTGCTGGAACTCTTGATTCATTTGAGATTTTTGTTTGGTCAATGAAGACGGGTCGATTGCTGGATGTTCTTAGTGGTCATGAAGGTCCGGTTCATGGATTGATGTTTTCACCTACTAGCGCAATTTTGGCTTCATCTTCATGGGACAGAACTGTTCGATTATGGGATGTGTTTGATGGAAAAGGTTCAGTTGAAACATTTCCACATACTCATGATGTTCTTACAGTTGTTTATCGTCCAGATGGCAAGCAACTGGCTTGTAGCACATTAGATGGCCAAATTCATTTCTGGGATCCAATCGATGGGTTGTTAATGTACACCATTGAGGGGCGGCGAGACATTGCAGGAGGGCGGTTGATGACTGACCGTAGAACAGCCACCAATTCTACTTCTGGAAAATGTTTCACCACTTTGTCTTATTCTGCTGATGGGAATTATATATTAGCTGGTGGAAGTAGTAGATACATCTGTATGTATGATGTTGCTGATCAGGTATTGCTTCGCAGATTCCAAATAACCCTAAATCTATCCTTAGATGGAGTTCTTGATGTGTTAAACTCCAAGGACATGACTGATGCTGGTCCATTAAATCtgattgatgatgataatagtgatatagatgatggtgttgatAAACAAACACGGGTCAAGTCAACTTATGATCTACCCGGGTCAATGCCTAACCGTGGAAGGCCCATTGTTAGAACAAAGTGTTTAAGAATCGCACCTACTGGCCGGAGCTGGGCGGCTGCAACAACTGAAGGGGTTTTGGTTTATTCAATGGATGATAATTTCATATTTGACCCCACAGATCTTGATATTGATGTTACACCCGAGGCAATTGAAGCAGCTCTTGGTGAAGATCAACCAAGCAGAGCTTTAATCCTTAGTTTACGGTTAAATGAAGATAATTTAATAAAAAAATGCATCATTGCTGTGGCTCCAGTGGACATTAAAGCTGTTGTTGCATCAATCCCTTTCAAATATTTAAATAGATTGATTCAAACTTTTGCTGAGCTCCTGGAAAATTGCCCTCATTTGGAATTCATTCTTCGATGGTGTCAGGAGCTCTCTAAATGCCATGGTCACTCGATTCAGCAAAACTCAAGGAATTTACTTCCTTCCTTAAAATCATTGCAGAAAGCAATTACAAGATTACATCAAGATTTAGGGGATACATGTTCTTCCAATGAGTATATGCTTCGATATCTATGCTCTACAACCTCTAAACCATGACAACTTGTGAACACGCTTTATAGAGCAATTTTGTTACAAATGTGTGTGGGTTCTTCTGGGTACGGCTATAACTGTTCTCAATGCGGGATTTTGTTTCTTTTTTACTTACATTAAGCATTTTTCAAAGATAATGTGAAATCGCAATTTTGTTACGAATGCTTGTTTGGTTGTTTAGTTAACGGAAATCACCAAAACAGGGAG
>Hecastocleis_TRINITY_DN12971_c0_g1_i1-AT1G15440
GGAAGGACCATATTTTGGTGAAGCGACAGTGTTTACATCGTCGTCCTCAGCCTCTCGACGCCTCGCCATGAATTACCGGTTTCAAAACCTACTCGGAGCTCCTTACAGAGGTGGAAACACCGTCGTTGTCAACAACACCCTCCTTATATCACCCGTCGGCAACCGTATCTCGGTCACGGACCTTGTCAAATCAGAAACCATAACTCTCCCTTTCCAATCCTCCTCAAATGTTTCCCGAATCGCCGCCTCTCCTGACGGGGTGTTCCTCGTGGCGGTTGATGACAACTCCCGCTGCCTATTCATCAACCTCCGCCTCCGTGCCGTTCTTCACCGCATCACCTTTAAGAAGCCTGTGGCATCCGTGAAATTCAGCCCTGACGGTTCGCTTATTGCCGTCGCCGCCGGAAAATTAGTTCAGATATGGAGGTCCCCGGGATTTAAGAAGGAGTTTTTCCCGTTCGAGTTGGTAAAAACTTTCGCTAATTGTAATGATAAAGTTACTGCACTTGATTGGAGTCCTGATTCTGATTATGTGTTGGCTGGTTCTAAGGATTTGACGGTTAGGCTTTTTTGTTTGAAGAAATTAAGTGGGTTAAATAAACCTTTTTTTGTTTTTAGGTCATAGAGATATCATTGTTGGTGCGTTTTTTGGCGTTGAGAAGAAAACAAAGCAAGTTTCTAGGGTTTATACTCTATCACGTGATGGGGCAATTTTCAGCTGGAATTATAGCGGAGAAGATGAAAACCTTGATGAACCGCCATCCCCCGGTACTCCTGAACAAAGCATGGATTGGGATGAAGATTCTAATGTGAAAAAAAGAAAGAATTTAGATGCTGAGTTTGACAAAGAAAGTGCATCTTTGTTGCACAAAGGAAAGTGGGAACTGTCTAAAAAGGATTACTTTATGCAGTCCCCAGCAAAACTAACAGCATGTGATTATCACAGAGGTTTGGAGCTTGTGGTGGTTGGGTTTTCGAATGGTGTGTTTGGGCTGTATCAGATGCCTGATTTTGTTTGCATACACTTGTTGTCTATATCCAGAGAGAAGATCACCACTGCTACCTTTAATGAACTTGGAAATTGGTTGACGTTTGGGTGTGCGAAACTTGGGCAGCTGCTTGTTTGGGAGTGGAAGTCTGAGAGTTATATATTGAAGCAGCAGGGACATTACTTTGATGTCAATACTCTTGCTTATTCACCTGATTCGCAGCTCTTGGCTACTGGTGCAGATGATAATAAAATCAAGGTTTGGACGGTGTCGTCTGGCTTCTGTTTTGTGACTTTCTCTGAGCATACAAACGCAGTTACAGCTCTCCATTTCATGGCTAGCAACCACTGTTTACTGAGTGCATCCCTAGATGGCACTGTTCGTGCGTGGGATCTGTTCCGTTATCGCAATTTTAGGACATTCACCACCCCTTCTTCTAGACAGTTTGTTTCCTTAGCATCAGATCAAAGTGGTGAAGTGATTTGTGCTGGAACCCTTGATTCATTTGAGATCTTTGTCTGGTCGATGAAGACTGGCCGATTGTTGGATGTTCTTAGCGGGCATGAAGGTCCAGTTCATGGATTAATGTTTTCTCCTACAAATGCAATTTTGGCTTCTTCTTCATGGGACAGATCCGTTCGCTTGTGGGATGTTTTTGATGGGAAAGGTTCAGTTGAAACATTTCCCCATACGCATGATGTTCTTACAGTTGTTTATCGTCCAGATGGCAAGCAATTAGCTTGCAGCACATTAGATGGGCAAATTCATTTCTGGGATCCCATTGATGGCTTGTTAATGTACACTATTGAGGGGCGTCGAGACATTGCTGGAGGGCGTTTGATGACTGATCGTAGATCAGCAGCCAACTCTACGTCTGGAAAGTGCTTCACAACATTGTTTTATTCTGCTGATGGGAATTACATATTAGCTGGAGGAAGCAGTAAATACATTTGTATGTATGATGTTGCAGACCAGGTATTGTTGCGGAGATTCCAAATAACCCTCAATTTATCTTTGGATGGAGTTCTTGATGTGTTGAATTCAAAGAATATGACTGATGCTGGTCCTCTGAATCTAATCGATGATGATAACAGCGATATAGATGAAGGTGTTGATAAACAAACACGAGTCATGTCGAGTTATGATCTGCCAGGAGCAATGCCTAATCGTGGAAGACCCATCGTCCGGACAAAGTGCCTAAGAATTGCGCCGACAGGCCGTAGTTGGGCAGCTGCAACAACAGAAGGCGTTTTAGTTTACTCAATGGATGATAATTTTATATTTGATCCCACAGACCTTGACATAGATGTTACACCTGAGGCAGTTGAAGCGGCACTCGCTGAAGATCAGCCAAGCAGAGCTTTGATCCTTAGTCTACGCTTAAATGAAGATGCTTTGATTAAGAAGTGCATAATTGCTGTTTCTCCTGCAGACATAAGAGCCGTTGTTGCATCAGTCCCTTTCAAATATCTAAATAGATTGATCGAGGCTTTTGTGGAGCTTCTGGAAAATTGCCCTCATCTAGAATTTATTCTTCGATGGTGTCAGGAGCTCTCTAAATCTCATGGCCATTCGATTCAGCAAAACTCCAGAAATCTGCTTCCTTCTCTCAAGTCATTGCAGAAGGCAATTACCAGGTTACATCAAGATTTAGCAGATACATGCGCCTCCAATGAGTATTTGCTTCGATACTTGTGCTCTACAAGCTCCAAGGCATGAAGTTACAAACACACTTGAGTTGTTGCACGTCAAATTACCGATAGTCATTCCCGTTTAAATTGTTACAAATGTTTGTAGGTTAGGGATACTACTATGATTGTTATCAAGAAG
>Hyalis_TRINITY_DN13992_c0_g1_i1-AT1G15440
CTCTTGACGCCTCACCATGAACTACAGGTTTCAAAACCTCCTTGGAGCTCCATACAGGGGGGGGAATGCTGTCGTCGTCAACAACACGCTCCTTATATCACCGGTCGGCAACCGTATCTCTGTCACGGACCTCGTCAAATCAGAATCCATAACCCTCCCTTTCCAGTCCTCCTCAAATATTTCCCAAATTGCCGCTTCTCCTGACGGTGTATTCCTCCTCGCCGTCGATGATAACTCCCGCTGCCTCTTCATTAACCTCCGCCGCCGCGCCGTCCTCCACCGCATCACATTTAAGAAACCCGTGGCATCCTTGAAATTCAGCCCCGATGGTTCGCTCATTGCGGTCGCCACTGGGAAGTTAGTTCAGATATGGAGGTCCCCGGGGTTCAAGAAAGAGTTTTTCCCCTTCGAGTTGGTAAAAACTTTCGCCAACTGTAATGATAAAGTTACGGCAGTTGACTGGAGTCCTGACTCTGATTATGTGTTGGCTGGTTCGAAGGATTTGGCGGTGAGGCTTTTCTGTTTGAAGAAATTAAGTGGTTTAAATAAACCTTTTTTTGTTTTTAGGTCATAGAGATATAATTGTTGGTGCATTTTTCGGTATTGAGAAGAAAACAAAGCAACTTTCTAGGGTTTATACTCTATCACGTGATGGGGCAATTTTTAGCTGGAAATATAATGGAAATGAGGAAAAGCTTGATGAACCGCCTTCGCCTGGCACTCCTGATCAAAGTATGGAAGTTGATGAAAATAGTAATGTGAAGAAAAGAAAGAATTTGGATTCCAATTTTGATGAAGAAAGTGCATCTTTGTTGCATAAGGGAATGTGGGAGTTGTCTAAAAAGGATTACTTTATGCAGTCACCAGCAAAGTTAACAGCCTGCGATTATCACAGAGGTTTGGAGCTTGTTGTGGTTGGTTTTTCAAATGGTGTGTTTGGGCTCTATCAGATGCCGGATTTTGTTTGTATACATTTGTTGTCTATATCTAGAGAGAAGATCACGACTGCGACCTTTAATGAACTTGGAAACTGGTTGACGTTTGGGTGTGCAAAACTTGGACAGTTACTTGTTTGGGAGTGGAAGTCTGAGAGTTATATACTGAAGCAGCAGGGACATTACTTTGATGTCAACACTCTTGCTTATTCACCTGACTCGCAGCTCTTGGCTACCGGTGCAGATGATAATAAAATCAAGGTTTGGACGGTGTCATCTGGCTTCTGTTTCGTGACATTCTCAGAGCATACAAATGCAGTCACCGCACTCCATTTCATGGCTAGCAACCAGTGTTTACTTAGTGCATCTCTAGATGGCACCGTGCGCGCATGGGATCTGTTCCGTTATCGCAATTTTAGGACATTCACCACCCCTTCTTCTAGACAGTTTGTTTCCTTAGCATCAGATCAAAGTGGCGAAGTGATTTGTGCTGGAACCCTTGATTCATTTGAGATTTTTGTTTGGTCGATGAAGACGGGCAGATTATTGGATGTTCTTAGTGGCCATGAAGGTCCAGTTCATGGGTTAATGTTCTCTCCTACAAATGCTATTTTGGCTTCTTCTTCATGGGATAGATCTGTTCGCTTGTGGGATGTTTTTGATGGAAAAGGTTCAGTTGAAACATTTCCCCACACCCACGATGTTCTTACAGTTGTTTATCGGCCAGACAGTAAACAATTGGCTTGCAGCACATTAGATGGGCAAATTCATTTCTGGGATCCCATTGATGGTTTGTTAATGTACACTATTGAGGGACGTCGAGACATTGCTGGAGGACGTTTGATGACTGATCGTAGATCAGCAGCGAACTCGACGTCTGGAAAGTGTTTCACGACTTTATGTTATTCTGCTGATGGAAATTACATATTAGCCGGAGGAAGTAGTAAATACATTTGTATGTATGATGTTGCTGACCAGGTATTGCTGCGGAGATTCCAAATAACCCTCAATCTATCTTTAGATGGAGTTCTTGATGTCTTGAATTCAAAGAATATGACTGATGCTGGTCCTCTCAATCTAATTGATGATGACAACAGTGATATAGAAGAAGGTGTTGATAGACAAACACGAGTGAGGTTGGATTATGATCTGCCAGGATCAATGCCTAACCGTGGAAGGCCTATTGTCCGAACAAAGTGCCTAAGAATTGCGCCTACAGGCCGTAGTTGGGCAGCTGCAACAACGGAAGGTGTTTTGGTTTATTCAATGGATGATAATTTTATATTTGATCCCACGGACCTTGACATAGATGTTACACCAGAGGCAGTCGATGCGGCTCTAGCTGAAGATCAGCCAAGCAGAGCTTTAATCCTTAGTCTGCGCTTAAATGAAGATGCTTTAATTAAAAAGTGCATCATTGCTGTTTGTCCTGCGGACATAAGAGCTGTTGTTTCATCAGTCCCATTCAAGTATCTAAACAGATTGATCGAGGCTTTTGCTGAGCTTCTGGAAAATTGTCCTCATCTGGAATTTATTCTTCGATGGTGTCAGGAGCTCTCTAAATCTCATGGTCACTCAATTCAGCAGAACTCCAGAAATTTGCTTCCTGCTCTCAAGTCATTGCAGAAGGCAATAGCCAGGTTACATCAAGATCTAGCTGATACATGTGCTTCCAATGAGTACTTGCTTCGATATCTGTGCTCTACAGGCTCAAAGACATGAGGTTACAAATGCACTTGAGAGTTGTTGTATGGCAAATTATCATGGGAAGTGTGCTGAGTTCATGAGTTATGATATACAACTAATAGGTGTTCCCATTTAAAATTGAAATGGCAATTTTGTTACAACTTACAAATGTGTAGGTCATGGATGCTGCTATAATTGTTCTCCAGGAGGCTGCTGCCTCGCTTTTTTGCTTACAACAGGC
>Moquiniastrum_TRINITY_DN16972_c0_g1_i2-AT1G15440
CTTTGGTGGAGCGCCTGGAATTACATCGTCGTCAACCTCTCGACGCCTCACCATGAACTACAGGTTTCAAAACCTCCTCGGAGCTCCATACAGAGGCGGAAACGCTGTCGTTATAAACAACACCCTCCTTATATCACCGGTCGGCAACCGTATCTCTGTTACGGACCTCGTCAAATCAGAAACCATAACCCTCCCTTTCCAATCCTCCTCAAATATTTCCCGAATCGCCGCCTCTCCTGACGGCGTATTCCTCCTCGCCATTGACGACAACTCCCGCTGCCTCTTCATCAACCTTCGCCGTCGTGCCGTCCTCCACCGCATCACATTCAAGAAGCCTGTGGCATCCGTGCAATTCAGCCCCGACGGTTCGCTCATTGCCGTCGCGGCCGGGAAATTAGTTCAGATATGGAGGTCCCCGGGGTTCAAGAAGGAGTTTTTTCCGTTCGAATTGGTGAAAACTTTCGCTAACTGTAATGATAAAGTTACTTCACTTGATTGGAGTCCTGATTCTGATTATGTATTGGCTGGTTCGAAGGATTTGGCGGTTAGGCTTTTTTGTTTGAAGAAATTAAGTGGTTTAAATAAGCCTTTTTTGTTTTTAGGTCATAGAGATATAATTGTTGGTGCATTTTTTAGTATTGAGAAGAAAACAAAACAAGTTTCTAGGGTTTATACTCTATCACGTGATGGAGCAATTTTTAGCTGGAATTATATTGGAGAAGATGAAAAGCTTCATGAACCGCCTTCTCCTGGCACTCCTGAACAAAGTATGGAAGGTGATGAAAATCGTAATGTGAAGAAAAGAAAGAATTTGCATGCTGATTTTCATGAAGAAAGTGCATGTTTGTTGCATAAAGGAAAGTGGGAACTGTCTAAAAAGGATTACTTTATGCAGTCCCCAGCTAAGTTAACATCCTGCGAGTATCACAGAGGTTTGGAGCTTGTGGTGGTTGGATTTTCAAATGGTGTGTTTGGGCTCTATCAGATGCCTGATTTTGTTTGTTTACACTTGTTGTCTATATCTCGAGAGAAGATCACGACTTCTACTTTTAATGAACTTGGAAATTGGTTGACCTTTGGGTGTGCCAAGCTTGGACAGTTACTTGTTTGGGAGTGGAAGTCTGAGAGTTATATATTGAAGCAGCAGGGACATTACTTTGATGTCAATACTCTTGCTTATTCACCTGATTCACAGCTCTTGGCTACCGGTGCAGATGATAATAAAATCAAGGTATGGACGGTGTCATCTGGCTTCTGTTTTGTTACTTTCTCTGAGCATACAAACGCAATCACCGCACTCCAATTCATGGCTAGCAACCACTGTTTACTGAGTGCATCTCTAGATGGCACTGTCCGTGCATGGGATCTGTTTCGTTATCGCAATTTTAGGACATTCACCACACCTACTTCTAGACAGTTTGTTTCCTTAGCATCAGATCAAAGTGGCGAAGTGATTTGTGCTGGAACCCTTGATTCATTTGAGATCTTTGTATGGTCGATGAAGACTGGCCGATTGTTGGATGTTCTTAGCGGTCATGAAGGTCCAGTTCATGGATTAATGTTTTCTCCAACAAATGCAATTTTGGCTTCTTCTTCATGGGACAGATCTGTTCGCCTGTGGGATGTTTTTGATGGAAAAGGTTCAGTTGAAACATTTCCCCACACTCATGATGTTCTTACAGTTGTTTATCGTCCAGATGGTAAGCAATTGGCTTGCAGCACATTAGATGGGCAAATTCATTTCTGGGATCCCATTGATGGCTTGTTAATGTACACTATTGAGGGGCGTCGAGACATTGCTGGAGGACGTTTGATGACTGATCGTAGATCCGCAGCCAACTCTACATCTGGAAAGTGCTTCACGACATTGTGTTATTCTGCTGATGGGAATTACATATTAGCTGGAGGAAGCAGTAAATACATCTGTATGTATGATGTTGCCGACCAGGTATTGCTGCGGAGATTCCAAATAACCCTCAATCTATCTTTAGATGGAGTTCTTGATGTGTTGAACTCAAAGAATATGACTGATGCTGGTCCTTTGAATCTAATCGATGATGAGAACAGCGATATAGACGAAGGTGTGGATAAACAAACACGAGTCAAGTCTGGTTATGATCTGCCAGGATCAATGCCTAATCGTGGAAGGCCTATCGTCCGGACAAAGTGCCTAAGAATTGCTCCTACAGGCCGTAGTTGGGCAGCTGCAACAACAGAAGGCGTTTTAGTCTATTCAATGGATGATAATTTTATATTTGATCCCACAGACCTTGACATAGATGTTACACCAGAGGCAGTTGAAGTGGCACTTGGTGAAGATCAGCCAAGCAGAGCTTTGATCCTTAGCTTACGCTTAAATGAAGATGCTTTGATTAAAAAGTGCATCATGGCTGTTTGTCCTGCAGACATAAGAGCTGTTGTTGCATCAGTGCCATTCAAGTATCTAAATAGATTGATTGAGGCTTTTGCGAAGCTTCTGGAAAATTGCCCTCATCTAGAATTTATTCTTCGATGGTGTCAGGAGCTCTCTAAATCTCATGGTCACTCGATTCAGCAAAACTCCAGAAATCTGCTTCCGTCTCTTAAGTCATTGCAGAAGGCAATTACCAGGTTACATCAAGATTTAGCAGATACATGTGCTTCCAATGAGTACTTGCTTCGATATCTATGCTCTACAAGGTCCAAGACATGAAGTTATGAACACCCTTGATAGTTGTTGCACGGCAAATTACTGATAGTGGTTCCCATTTAAATTTGGAATGGCAATTTTGTTACTAAGATGTGTAGTTTATGGATACTACTGTAATTGTTATCAAGGAGAGGCCTTGCTTTTTTTCTTACAACAGGC
>Stifftia_TRINITY_DN8333_c0_g1_i2-AT1G15440
GCTGAAATTACACCGACGTCGTCAACCTGTCGACGCCACCATGAACTACAGGTTTCAGAACCTACTCGGAGCTCCATACAGGGGCGGAAACGCCGTCGTTGTAAACAACACCCTCCTTATATCACCGGTGGGCAACCGCATCTCTGTCACAGACCTCGTCAAATCAGAAACCATAACCCTCCCTTTTCAAGCCTCCTCAAATATTTCCAGAATCGCCGCTTCTCCCGACGGCGTATTCCTACTCGCCGTCGATGACAACTCCCGCTGCCTCTTCATCAACCTCCGTCGCCGCGCTGTCCTCCACCGCATCACATTTAAGAAGCCAGTGGCATCCGTGAAATTCAGCCCCGACGGTTCGCTCATTGCCGTCGCCGCCGGGAAATTAGTTCAGATATGGAGGTCCCCGGGGTTCAAGAAGGAGTTTTTCCCGTTCGAGTTGGTGAAAACTTTCGCGAATTGTAATGATAAAGTTACGGCACTTGATTGGAGTCCTGATTCTGATTATGTGTTGGCTGGTTCGAAGGATTTGGCGGTTAGGCTTTTCTGCTTGAAGAAATTAAGTGGTTCAAATAAACCTTTTTTGTTTTTAGGACATAGAGACATAATTGTTGGTGCATTTTTTGGTATTGAGAAAAATACGAAACAAGTTTCTAGGGTTTATACTCTATCCCGTGATGGGGCAATTTTTAGCTGGACTTATAGCGGGAAAGATGAAAAACTTGATGAACCTCCTTCGCCTGGCACTCCTGAACAAAGTATGGAAGGGGATGAAAATTGTAATGTGAAGAAAAGAAAGAATTTGATTGCCGATTTTGATGAAGAAAGTGCATCTTTGTTGCATAAAGGAAAGTGGGAGTTGTCTAAAAAGGATTACTTTATGCAGTCCCCAGCAAAGTTAACAGCCTGCGATTATCACAGAGGTTTGGAGCTTGTCGTGGTTGGTTTTTCAAATGGTGTGTTTGGGCTCTATCAGATGCCCAATTTTGTTTGTATACACTTGTTGTCTATATCTAGAGAGAAGATCACGACTGCTACTTTTAATGAACTTGGAAATTGGTTGACGTTTGGGTGTGCGAAACTTGGACAGTTGCTTGTTTGGGAGTGGAAATCTGAGAGTTATATATTGAAGCAGCAGGGACATTACTTTGATGTCAATACTCTTGCTTATTCACCTGATTCACAACTCTTGGCTACTGGTGCGGATGATAATAAAATCAAGGTTTGGACGGTGTCATCTGGTTTCTGTTTTGTGACTTTCTCTGAGCATACAAATGCAGTTACTGCGCTCCATTTCATGGCTAGCAACCACTGTTTACTGAGTGCGTCCCTAGATGGCACTGTTCGTGCATGGGATCTGTTTCGTTATCGCAATTTTAGGACATTCACCACCCCTTCTTCTAGACAGTTTGTTTCCTTGGCATCAGATCAAAGTGGCGAAGTGATTTGTGCTGGAACCCTTGATTCGTTTGAGATCTTTGTCTGGTCAATGAAGACTGGTCGATTGTTGGATGTTCTTAGTGGTCACGAAGGTCCAGTTCATGGATTAATGTTTTCTCCTACAAATGCTATTTTGGCTTCTTCATCATGGGACAGATCCGTTCGCTTGTGGGATGTTTTTGATGGGAAAGGTTCTGTTGAAACATTTCCCCACACCCACGATGTTCTTACAGTTGTTTATCGTCCAGATGGTAAGCAATTGGCTTGCAGCACATTAGATGGGCAAATTCATTTCTGGGATCCCATTGATGGCTTGTTAATGTACACTATTGAGGGACGTCGTGACATTGCTGGAGGACGTTTGATGACTGATCGTAGATCAGCAGCCAACTCTACATCTGGAAAGTGCTTCACAACATTGTGTTATTCTGCTGATGGGAATTACATATTAGCTGGAGGAAGTAGTAAATACATTTGTATGTATGATGTTGCTGATCAGGTATTGCTGCGGAGATTCCAAATAACCCTCAATCTATCTTTAGATGGAGTTCTTGATGTGTTGAATTCAAAGAATATGACTGATGCTGGCCCTCTCAATCTAATCGATGATGACAATAGCGATATAGATGAAGGTGTTGATAAACAAACACGAGTGAAGTCGAGTTATGATCTGCCAGGATCAATGCCTAACCGTGGAAGGCCTATCGTCCGAACAAAGTGCCTAAGAATTGCACCTACAGGCCGGAGTTGGGCAGCTGCAACAACAGAAGGCGTTTTAGTTTACTCGATGGATGATAATTTTATATTTGATCCCACAGACCTTGACATAGATGTTACACCGGAGGCAGTTGATGCGGCACTTAGTGAAGATCAGCCAAGCAGAGCTTTAATCCTTAGTCTACGCCTAAACGAAGATGCTTTAATTAAAAAGTGCATCATTGCTGTTCGTCCTGCAGACATAAGAGCTGTTGTTTCATCAGTCCCATTCAAATACCTAAATAGATTGATCGAGGCTTTTGCAGAGCTTCTGGAAAATTGCCCTCATCTGGAATTTATTCTTCGATGGTGTCAGGAGCTCTCTAAATTTCATGGTCATTCAATCCAGCAAAACTCCAGAAACTTGCTTCCTTCTCTTAAGTCATTGCAGAAGGCAATTACCAGGTTACATCAAGATTTAGCAGATACATGTGCTTCCAATGAGTACTTGCTTCGATATCTATGCTCTACAAGCTCCAAGACATGAAGTCATGAAAACTTGATAGTTGTTGCATGGGCGAATCATCATGGGAAGTGAGCTGAGTTCACGAGTTATAATATCCAACTAATAGTTGTTCCTGTTCTCATTTAAATTTGGACATGGCAATTTTGTTACAGATCTGTGTAGATTATGGATACTGCTATAATTGTTATCAAGGTGAGGCCTTGCTTTTTTGCTCAACAACAGGGACTTCTAAAATATCGATTTCGCACTTGGCATGTTAGCCCTGTTGTACTGTGCTCTAGGGGTGCACAAAGGGACAGAGACCAAGAACAGGATAGGATGGGCTTTGGACCAGATCGGGACCAATTCAGGTCAGTCTTAGGACCAGTGATTGTGATGATTATGCGGACCGTGAAGGGCTATGAGTCCGGACCAAAACCAGGCTGGGTTTTAATCGGTCTTTTCACCAGGTCAGGCTGAGCAGGATCCCAACTCTTTGGATTTATGTGCACATCTAGAGAGATTTTGAACACAAATACGACAGACAATCGTCCACCT
>AT1G15510-AT1G15510
ATGGCGTCTTCTGCTCAAAGTCCTCATTTTTATCTCAATCCAGGCAAGTCCAACTCTTTTCAGAGCAAAGCTTATAAACAGAGAAACGTTAATTTCTATTGGAATTTTGGAATTCGGAGACTTTTCTTGAGAAAATCTCAAGGACTATCTGTTCTTAGCTCGAGTTCGAGTAGTACCCACTTTTCGAATTCTCAGTTACATGGACTCTGCGCGAATGGGAAGCTGGAGGAAGCTATGAAGCTTCTCAATTCTATGCAGGAGTTGCGGGTTGCGGTAGACGAAGATGTGTTTGTGGCTTTGGTTAGGCTGTGCGAGTGGAAGAGAGCACAGGAGGAAGGTTCTAAGGTTTATTCTATTGCTCTCAGTTCCATGAGCAGTCTTGGTGTTGAACTCGGTAACGCGTTTCTCGCTATGTTTGTGAGGTTTGGTAATTTGGTTGATGCCTGGTATGTTTTTGGTAAAATGTCTGAGAGAAACTTGTTTTCTTGGAATGTGTTGGTTGGTGGCTATGCAAAGCAAGGCTATTTCGATGAGGCTATGTGTTTGTATCATAGAATGTTGTGGGTTGGTGGTGTGAAGCCTGATGTCTATACGTTCCCCTGTGTGTTGAGAACCTGTGGAGGTATACCTGATCTAGCTCGAGGAAAAGAGGTTCATGTTCATGTGGTTCgatacggatatgaattggatattgatgtggttaACGCTTTGATTACTATGTATGTGAAGTGTGGTGATGTGAAGAGCGCGAGGTTGCTTTTTGATAGAATGCCTAGGAGAGATATAATCTCATGGAACGCAATGATCTCAGGGTATTTTGAGAATGGGATGTGTCATGAAGGATTGGAGTTATTCTTTGCAATGCGTGGGCTTTCCGTTGATCCTGATTTGATGACCTTGACTAGTGTTATCTCTGCCTGTGAGCTTCTTGGAGATAGAAGGTTAGGAAGGGATATTCATGCGTATGTGATAACCACGGGTTTCGCTGTTGACATATCTGTCTGCAACTCTTTAACGCAGATGTACTTAAATGCTGGGTCATGGCGTGAAGCTGAAAAACTGTTCAGCAGAATGGAGCGCAAAGACATTGTGTCATGGACCACTATGATTTCAGGCTATGAATATAATTTTCTGCCCGATAAGGCCATAGACACTTACAGAATGATGGATCAAGATTCTGTGAAGCCAGACGAGATAACAGTAGCTGCTGTTCTATCTGCTTGTGCTACTCTAGGTGATCTTGACACTGGTGTTGAGCTCCATAAGCTTGCGATTAAGGCAAGGCTCATATCCTATGTGATTGTCGCAAACAATCTCATTAATATGTACTCAAAGTGCAAATGCATTGATAAGGCCTTGGATATCTTCCATAACATCCCCCGCAAGAATGTAATATCTTGGACATCGATTATTGCAGGGCTTCGACTCAACAACCGGTGTTTTGAGGCCTTGATATTCCTCCGGCAAATGAAAATGACGTTGCAGCCAAATGCAATAACCTTAACAGCTGCATTAGCAGCTTGTGCTAGAATCGGGGCTCTGATGTGTGGGAAAGAGATTCATGCCCATGTACTGAGAACAGGAGTGGGGCTTGATGATTTTCTTCCAAATGCACTCTTAGACATGTATGTACGGTGCGGGAGAATGAACACTGCTTGGAGTCAGTTCAACTCACAGAAAAAAGATGTCACATCATGGAACATTCTTCTTACTGGATATTCAGAGCGGGGTCAAGGGTCGATGGTGGTAGAGTTATTTGATAGAATGGTTAAGTCCAGAGTAAGGCCAGATGAGATTACATTCATCTCATTGTTATGTGGTTGTAGCAAATCCCAAATGGTGAGACAAGGTTTGATGTACTTTAGCAAAATGGAGGATTATGGTGTTACCCCAAACTTGAAGCACTATGCGTGCGTGGTTGATTTGCTAGGCCGTGCAGGCGAGTTACAAGAAGCACACAAGTTTATTCAGAAAATGCCAGTAACACCAGATCCAGCCGTATGGGGAGCTTTGCTTAATGCATGCAGGATTCACCACAAAATTGATCTTGGTGAGCTATCAGCGCAACATATATTTGAGCTGGACAAGAAAAGTGTTGGCTATTACATTCTGTTATGTAATCTGTATGCTGATTGTGGAAAATGGAGAGAAGTTGCAAAAGTGAGAAGAATGATGAAAGAAAACGGGCTAACAGTTGATGCAGGATGCAGTTGGGTTGAAGTAAAGGGTAAAGTTCACGCCTTTCTTAGCGATGACAAGTACCATCCTCAAACAAAAGAGATCAACACTGTTTTAGAGGGGTTCTATGAGAAAATGAGTGAAGTTGGGCTTACTAAAATTTCAGAATCGAGTTCTATGGATGAGACAGAGATTTCGAGAGATGAGATATTCTGTGGACATAGCGAGAGAAAGGCCATTGCATTTGGTCTGATCAACACGGTCCCAGGAATGCCAATTTGGGTAACAAAGAATCTCAGTATGTGTGAAAATTGCCATGATACAGTAAAGTTCATCTCCAAAACAGTAAGAAGAGAAATCTCAGTAAGAGATGCTGAGCATTTCCACCACTTTAAAGATGGAGAATGTTCATGTGGAGATTAG
>Adenocaulon_TRINITY_DN4140_c0_g1_i1-AT1G15980
CAAAAAACAAAACCGCAGGGGACCCTTATCCAACCACCTTCCACACATTCAAATCCCATTTGTCTTCTCAGCCATTAACAGAAGACATAATCGCAAGTTGTAAGCTCCAGTTCTAACCAGCACCTACTTTTACTCATCAATGGCTTCTACATCTCTACTACCCAAATCGATTCCGCCATTTTTCACTAACACCACTTCCATTTCCTCAACTCGCTTCGCCAACATCTCCTTCCCAAACAACCCTTCAGATTGCCAATCTCATCATCCTTCAAGAACACCAACTGTTCGACCAAATGCCAAAAAGAAAAACGAGTGGCTCGACCCATTTAACACAGGTGAAGACCCAGACATGGAGTATGGATCGCAGTATTTCGAAGGTAAGCAAGACGAGGACCCAAGACCACCCGAGAATCCAGACAACCCGTACGGATTTCTCAAGTTTCCAATGGGGTTCATGCCGGAAGTTGCATCATTGGGGTTGAAAATCAGAGGGGATGTTAGGAGATGTTGTTGTGTGATTTCTGGTGGTGTTTATGAAAACCTGCTGTTCTTCCCGACTATTCAGCTGATAAAGGATCGGTATCCTGGTGTTCAGGTGGATATTCTAGGCTCGGATCGAGGGAAGCAGGCTTACGAGTTGAACAAAAATGTCAGATGGGCCGATGTGTTCGATCCAGATGACGATTTCCCTGAGCCTGCAGAATACCTTGATCAGCTTGGAGTCATTAAGAATAGGTACTATGATATGATGCTATCAACTAAACTAGCCGGTTTGGGACACGCATCGTTTTTGTTCATGTCGATGGCTAGAGACAGAGTGAGTTACATATACCCGAATGTCAATTCTGCAGGAGCCGGATTACTTCTATCAGAAACATTCACACCGGATCGGTTGAATCTTTCCGAAGGTGGATATAATATGTACCATCAAGTGACCAATTGGCTAGCAAGACCGGGTAGGAATGTGCCTCGACAAGCAATTCCACAGCTTAAAGTGTCAATATCTAGGAAACTAAAGGATATTGTAGCTGCAAAATACAAGAACGTCGGTGCCGAAAAAGAAAAATATGTTGTGATTCATGGTATACAATCGGATTCGAAAGCTTCTATGCAATCTAGAGGGGATACCGATAGCTTGCTACCACTGCATATATGGGCAGAGATAACAAAGTCGATAAGGGGAGTGAAACCAATTTATGTGATCCCTCATGAGAAAGAAAGAGAGAATGTGGAGGAAATCATAGGAGATGATACCAGTATGGTATTCATCACCACACCAGGGCAGTTGGCTGCTCTAATCAACGACTCTATCGGGGTTATATCTACAAATACAGCAGCCGTACAACTAGCACTCGCACGCGAAAAACCCTGTGTGGCATTGTTCGGCTCTGAAGAGAAAGCAAAACTGTTTCTTCCGAGCTTAGAAAACAAGAAATGCATCATAGCTTCATCCAAGACTGGGAAGTTAGTAGATATCGACACTAATGCTGTCAAAAATGCAGTCCAGATATTCGAAATGCCATTGGCTCTTGCCTAGAATGAAAACAGCATCTTTTGTTTCCTAAATTTGTGATTCAAATGTATATTTAACGTCAAAATTATTGTTGAAATCAAGCTTCACAACGAAAGCTCTGTAACGAATTTGACTTCATGAACATATTATATACTACTTTCTTGAACTTACCCGAAA
>Chuquiraga_TRINITY_DN3963_c0_g1_i1-AT1G15980
GCCATTTTCACAGACAACTCTGCACTCATCAATGGCTACAACCTCTCTGCTACCCAAATCAATCCCGCCGTTTTTCACCACCCCCACTCCAGTCCCCTCCACCCGCTTCGTCAATGTCTCATTCCTGACCCACCCGGCGGACCGTCAACCTCACCCCCCTGCAAGCACGGCAGGGGTTCGACGAAATGCCGGAAAGAGAAACGAGTGGCTCGACCCCTTCGACTTCGGCGAAGACCCCGAGATGGAGTACGGGTCCCAGTTCGCCGACGGCAAGCAAGACGAGGACCCGCGGCCGCCGGAGAACCCGGAGAACCCGTACGGGTTCCTGAAGTTTCCGATGGGGTTCATGCCGGAAGTTGCGTCGCTGGGGCTGAAGATCAGGGGGGACGTCCGGCGGTGTTGCTGCGTGGTGTCCGGCGGCGTGTACGAGAACCTGCTGTTCTTCCCGACCATTCAGCTGCTCAAGGACAGGTACCCGGGGGTTCAGGTGGATGTGCTCAGCTCCGCCAGAGGGAAACAGGCGTATGAGCTGAATAAGAATGTCCGGTGGGCGGATGTTTTGGATCTGGAGGACGATTTCCCGGAGCCCGCGGAGTACCTCGACATGCTCGGACTTCTCAAGAATAGGTACTACGATATGATGCTATCGACGAAACTGGCTGGTCTCGGACACGCGTCGTTTTTGTTCATGTCGGCGGCGAGAGACCGGGTGAGTTACATATACCCGAACGTGAACTCTGCGGGGGCCGGATTACTTCTATCAGAAACCTTCACGCCCGATACGTTGAATCTATCGGACGGAGGATATAACATGTACCATCAAATGATCGATTGGCTAGGACGACCGAGCAAGAGCGTGCAAAGGCAAGTGGTTCCCCCGTTGAAAGTATCGATATCTAGGAAGGTGAGGGACGTGGTGGCTACGAAGTATAAGAACGCTGGTGTCGGGAAGGGGAAATATATAGTGATTCATGGTATAGAATCGGATTCTAAAGCTTCTATGCAATCCAAAGGAGACACGGATAGCTTACTACCCCTACATGTATGGGCACAGATAACCGAATCAATAAGGGCTGTCAAACCGGTTTACGTCATCCCTCACGAGAGGGAAAGGGAGAACGTCGAGGAAATCATGGGAGACGACGCGAGTATAGTATTCATCACCACACCGGGGCAGTTGGCTGCTCTTATCAACGACTCAATTGGGGTTATATCTACAAACACAGCAGCCATCCAACTGGCACATGCCCGCGAAAAGCCCTGCGTGGCGCTCTTCGGCTCAGAAGAGAAGGCGAAACTGTTTGTTCCAAACTCAGAAGACAAGAAATGCATCGTCGCTGCATCCACGACAGGGAGACTGGTTGATATCGACACAAACGCGGTCAAGAACGCGATCCAGATATTCGAGATGCCATACGCATTTGCCTAGAACCAAGTGCCTTCAGTTACCACAACTGTATATCGAAACAATTTAACTTCATGAatatatatatatatatatatatataCACTACTTTCTCGAATTCCTCAACGTATCATTTAGCAGAAACCCAAGTAAATATGAAAGGACTCGACTTGTT
>Cicerbita_plumieri_TRINITY_DN2160_c0_g1_i1-AT1G15980
TACTCTTCCTTTTCTAAGCAATCCAGCAGATCGTCAACCACATTGTCCAGTACGAACAGCAACTGTTCGACCGAATGCCAAAAAGAAAAACGAGTGGCTCGACCCATTCGATACAGGTGAGGACCCGGACATGGAGTATGGATCGCAGTATTCTGAAGGTAAGCAATCCGAGGACCCAAGACCACCCGAGAATCCAGACAACCCGTATGGGTTTCTCAAGTTTCCACCGGGGTTCATGCCTGAAGTTATGTCGTTAGGGTTGAAAATAAGGGGTGATGTTAGGAGATGTTGTATTGTGATTTCCGGTGGGGTTTATGAAAACCTGCTGTTTTTCCCAACTATCCAACTGATTAAGGATCGATACCCTGGTGTTGAGATAGATGTCCTGAGCTCGGCTAGAGGGAAACAAGCTTTTGAGATGAACAAAAATGTGAGATGGGCGGATGTTTTTGATCCAGAAGATGATTTCCCTGAGCCGGCAGAATACCTTGATTTACTCGGACTACTCAAGAATAGGTACTATGATATGATGCTTTCGACCAAATTGGCTGGTTTAGGACACGCGTCGTTTTTGTTCATGTCAGCAGCCAGGGACCGGGTGAGTTACATATACCCAAATGTGAATTCCGCGGGAGCCGGATTACTTCTATCCGAAACATTCACACCAGATCGCTTGAATCTCTCCGAGGCTGGATATAACATGTACCATCAAATGACAGATTGGCTAGCGAGACCAGGTAGGAGTGTACCAAGGCAAGCAATTCCACCACTTAAAGTATCCATTTCCAGAAAGCTAAAGGACGTATTGGCCGAGAAATACAAGAAGATTGGTGTTGAGAAAGGGAAATATATTGTGATACACGGTATACAATCCGATTCAAAAGCCTCTATGCAATCAAGGGGGGATACCGATAGCTTACTACCCTTAAATATATGGGCAGAGATAACAAATTCAATAAGGGGAGTCAAACCGGTCTATGTGATCCCTCATGAGAAAGAAAGAGAGAATGTAGAGGAAATTATAGGAGATGATGCCAACATAATATTCATCACCACACCAGGACAGTTGGCTGCTTTTATTAATGACTCTGTTGGGGTTATATCTACAAACACAGCAGCAATACAACTAGCACTCGCACGTGAAAAACCCTGCGTGGCATTGTTTGGGTCTGAAGAGAAAGCAAAATTGTTTCTTCCAAACATAAACAACAGTAAATGCATTGTAGCTTCATCAAAGACAGGGAAGTTGGTAGATATTGACACTAATGCTGTCAAAAATGCAGTCCAGATATTTGAGATGCCACTCGTTATTGCCTAGAATCAACAGCATACCTTTTTTTTGTTTAAATATTTCTGTCATTCAACTGTAAATTTGACATCAAAATTGTTGATAAAATCCAGCTTCACATGATACAATTGCATATATAGTGTCTCTTTTCATATATGTGTAGAGACTAAATTTACATGTTCCTTTTTAGTTTTAATGAGAGGAAAAAATGA
>Conyza_canadensis_TRINITY_DN6865_c0_g1_i1-AT1G15980
AAAAAGTGATCCAAGTCTCTCATATATGGATGGAATGCTCACATTAAAAAATACCCATGGTCCCTTATCCAACCATCTTCCACACATTAAAATGATCAAAAATCCCAATATAGGCAGAGTCATTTTACATGTAACGTAACCAAACCAATATTTATCCATGGCTACAACTTCTCTACTACCCAAATCCATTCCACCATTTCTCACAAACCCGACGTCAATTCCCTCGTCTAGGTCAGCTAACGTTTCGTTTCTAACCAACGCACCAGACCGTCAACCACATTACCTTGCAATTACATCTTTTCGACCCAATGCCAAAAAGAAAAATGGGTGGCTTGACCCATTTGATACAGGTGACGACCCAGACATGGAATATGGGTCACAGTATTCTGAAGGGAAGCAATCCGAGGACCCAAGGCCACCCGAAAATCCAGATAACCCATACGGGTTTCTCAAGTTTCCACCTGGGTTCATGCCAGAAGTTGCATCATTGGGGTTGAAAATTAGAGGGGATGTTAGGAGATGTTGTTGTGTGGTTACTGGTGGGGTTTATGAAAACCTGCTGTTTTTCCCGACTATTCAACTGATTAAGGATCGGTATCCTGGTGTTCAGGTGGATATACTTGCCTCGGCTAGAGGGAAGCAAGCGTATGAAATGAACAAAAACGTCAGATGGGCTGATGTTTTTGATCCTGATGATGATTTCCCCGAGCCTGCAGATTACCTTGACTTACTCGGACTAATCAAGAATAGGTACTACGATCTGATGCTATCAACCAAACTGGCTGGTCTAGGACATGCATCATTTTTATTCATGTCAACAGCTACAGAGAGAGCGAGTTACATATACCCGAATGTCAATTCAGCAGGAGCAGGATTACTTCTATCAGAAACATTTACACCAGACCGGTTGAACCTGTCTGAGGGTGGATACAACATGTATCATCAAATGACCGACTGGCTAGCAAGACCAGGTAGGGGTGTGCCGAGGCAAGTGATTCCACCCCTTAAAGTATTGATATCTGGGAAGATAAAGGATCTAGTAGCCACAAAATACAAGACTGCTGGTGTTGAGAAGGGGAAATATATCGTGATACACGGCATAGAATCGGATTCAAAAGCTTCTATGCAATCCAGGGGGGATACTGATAGCTTACTACCTCTTCATATATGGGCAAAAATAACAAATTCAATAAGGGGAGTCAAGCCACTTTATGTGATTCCTCACGAGAAGGAAAGAGAGAATGTGGAGGAAATCATAGGAGAGGATACCAATATGGTATTCATTACCACACCCGCGCAGTTGGCCGCTCTAATTAATGACTCTGTTGGTGTTATATCCACAAACACAGCAGCCATACTACTAGCACATGCACGCAATAAACCTTGTGTGGCATTGTTCGGCTCTGAAGAGAAAGCAAAAGTGTTTCTTCCAAACTTAGAAGACAGTAAATGCATCGTTGCTTCATCAAAGACTGGGAAGTTAGTAGATATCGACACTGATGCTGTCAAAAATGCAGTCCAGATATTTGAGATGCCACTGGCCATCGCTTAGAATGAGCTGTACATTTTGTTTCTAATAATATTTCTATAATTCAACTGTATATTTGACATCCA
>Dasyphyllum_TRINITY_DN11183_c0_g1_i1-AT1G15980
AAATAAAATAAAATCTCTCTAAACCAATAGTCCTTGCACTCATCAATGGCTACAACCTCTCTACTACCCAAATCAATCCCACCATTCTTCACCAACCCCACTTCAATTCCCTCAACCCGCTTCCCCAATGTCTCATTTCTCCACAATTCACCAGATCATCAACCTCGTTATCCTGCAGGTGTTCGACGAAATGCCAAAAAGAAAAACGAGTGGCTCGACCCTTTCGACTTCGGCGATGACCCCGACATGGAGTATGGATCGCAGTATTCTGAAGGGAAGCAAGAGGAGGACCCACGGCCACCTGAGAACCCAAATAACCCGTATGGATTTCTCAAGTTTCCAATGGGGTTCATGCCGGAAGTGGCGTCGTTGGGGTTGAAGATCAGGGGGGATGTTAGGAGATGTTGCTGTGTGGTTTCCGGCGGGGTTTATGAGAACTTGCTGTTTTTCCCAACAATTCAGCTGCTTAAGGATAGGTACCCTGGCGTTCAGGTGGATGTTTTGAGCTCAGCTAGAGGGAAACAGACTTATGAGTTGAATAAAAATGTCAGGTGGGCAGATGTTCTCGACCTAGACGATGATTTCCCGGAGCCCGCTGAGTATCTTGATATGCTTGGACTGCTCAAGAATAGGTACTACGACATGATGCTATCGACCAAACTTGCGGGTTTGGGACATGCGTCGTTTTTGTTCATGTCAGCAGCGAGGGACAGAGCGAGTTACATATACCCGAATGTGAATTCTGCAGGAGCTGGATTACTTCTATCAGAGACATTTATGCCAGATAGGCTGAATCTCTCTGAGGGCGGATATAACATGTACCATCAAATGATTGACTGGCTAGCGAGACCAGGTAGGAACGTGCCAAGGCAAGCAATTCCCCCGCTTAAAGTATCGATATCTAGGAAGCTAAAGGACGTAGTAGCTGCGAAGTATAAAAATGCTGGTGTTGAGAAAGGGAAATATATTGTCATTCACGGTATAGAATCGGATTCTAAAGCTTCTATGCAATCTAGGGGGGACACTGATAGCTTACTACCCCTGCATGTATGGGCAGAGATAACAGAGCCAATAAGGGGAGTCAAACCAGTCTATGTAATCCCTCATGAGAAAGAAAGAGAGAATGTGGAGGAATTCATTGGAGATGATACTAGTATAGTATTCATCACCACACCAGGGCAGTTGGCTGCTCTTATCAACGACTCTATTGGGGTTATATCTACAAACACAGCAGCCATCCAACTAGCACTTGCACGCGAAAAACCCTGTGTAGCATTGTTTGGCTCTGAAGAGAAAGCGAAACTGTTTGTTCCTAACTTAGAAGACAAGAAATGCATCATAGCTTCATCAAAGACAGGGAAGTTAGTAGATATCAACACTAACGCTGTCAAAAATGCAATTCAGATATTTGAGATGCCATATGCTCTTGCCTAAAATCAACAGTATCTTTTGTTTTCTTAACTGCATATTGAAACAATTTAACTTCATGAATATACACTACATT
>Elephantopus_transcriptome_node_21444-AT1G15980
CCAATGGCTACCACTTCTCTACTACCCAATTCTATTCCACCATTTTTCACTAACCCCACTTCAATCTCCTCAACTCGACTCACCAATCTTTCCTTTCTAAACATCCCAGCAGATCGCCAACCACATTACCCAGCACGAACCACAACTGCTCGACCAAATGCCAAAAAGAGAAACGAGTGGCTCGACCCCTTTGATACTGGCGAGGATCCAGACATGGAGTTTGGATCAGAGTATTCTGAAGGTAAGCAATCAGAGGACCCAAGACCACCCGACGATCCAAACAACCCATATGGGTTTCTCAAGTTTCCAATGGGGTTCATGCCGGAAGTTGCCTCGTTAGGGTTGAAAATTAGGGGGGATGTTAGGAGATGTTGCTGTGTGATTTCTGGTGGGGTGTATGAAAACTTACTCTTCTTCCCAACTATTCAACTGATTAAGGATCGGTACCCTGGCGTCCAGGTGGATATCCTGACTTCGGCTAGAGGGAAGCAAACTTATGAGATGAACAAAAATGTCAGATGGGCTGATGTTTTCGATCCAGATGATGATTTCCCAGAACCTGCAGAGTACATTGATCTACTTGGACTTCTCAAGAATAGGTACTATGATATGATTCTATCAACCAGACTAGCTGGTTTGGGACACGCGTCGTTCTTGTTCATGTCAACGGCTAGAGACAGGGTGAGCTACATATATCCAAATGTCAATTCAGCAGGAGCAGGACTACTTTTATCAGAAACGTTCACACCAGATCGATTGAATCTATCTGAGGGTGGATATAACATGTACCATCAAATGACTGACTGGCTAGGAAGACCAGGTAGGAATGTACCGAGGCAGGCAGTTCCACCACTTAAAGTATCGATATCTAGGAAGGTAAAAGATGTTGTAGCTGAAAAGTACAAGAATGCTGGTGTCGATAAGGGAAAATATATCGTCATACATGGTATACAATCGGATTCGAAAGCTTCTATGCAATCGAGGGGGGATACCGATAGCTTACTGCCCCTGCATTTATGGGCAGAGATAACAAATTCAATAAGGGGAGTCAAACCGCTGTATGTGATTCCTCATCAGAAGGAAAGAGAGAACGTCGAGGAAATTGTAGGATATGATGCCAATATAATATTCATCACCACACCAGGGCAGTTAGCAGCTCTTATAAATGATTCTGTTGGGGTTATAACTACAAACACTGCAGCCTTACAACTAGCACTCGCACGCGAAAAACCCTGTGTGGCATTGTTCGGCTCTGAAGAGAAAGCAAAACTGTTTCTTCCGAAATTGGAAGATGGTAAATGCATCATAGCTTCATCAAAGACAGGGAAGTTAGTAGATATCGACACAAATGCTGTTAAAAATGCAGTCCAGATATTTGAGATGCCATTGGCTATTGCC
>Erechtites_TRINITY_DN57667_c0_g1_i1-AT1G15980
CTAAAAATGGAGTTGTAACCATTACTCAACAATGGCCACAACTTCTTCTCTTCTACCCAAATCCATTCCTCCATTTTTCGCAAACTCGACTTCAATTTCCACTACTCGATTCTCCAATGTCTCGTTTCTAAACACTCCAGCTGATCGCCAACCACATTTTCGAGCAAATGCCAAAAAGAAAAACGGCTGGCTTGACCCATTTGATAATGGTGAGGACCCGGATTTAGAATATGGGACACAATATTTCCAAGGTAAGCAGTCCGAAGATGACAGACCACCCGAGAATCCAGATAATCCATACGGGTTTCTTAAGTTTCCACCCGGGTTTATGCCAGAAGTTGCATCTTTGGGGTTGAAGATTAGAGGGGATGTTAGAAGATGTTGTTGTGTGCTTTCTGGTGGAGTTTATGAGAATCTGTTGTTTTTCCCGGTTATTCAACTGATGAAAGATCGGTATCCTGGTGTTTTGATCGATGTATTGAGTTCGGCTAGAGGAAAGCAAGTGTACGAAATGAATAAAAATGTGAGGTGGGCTGATGTTTATGATCCGGAAAATGATTTCCCTGAGCCTGCGGATTACATTGATTTACTCGGACTTCTTAAGAATAGGTACTATGATATGATGCTATCAACCAAATTGGCCGGTCTAGGACATGCATCGTTTTTGTTCATGTCAACAGCACGAGAGAGAGTGAGTTACATATACCCGAATGTCAATTCAGCAGGAGCAGGACTACTTCTATCAGAAACTTTTACACCAGATCGGTTGAATCTGTCCGAGGGTGGATATAACATGTACCATCAAATGAGTGACTGGATAGCGAGACCAGGTAGGGGTGTACCAAGACAAGTAATTCCGCCACTAAGAGTATCAATATCCAGAAAAATAAAAGACGTAGTAGCTGAAAAATACAAAAAGGCCGGCGTTGAAAAAGGGAAATATATTGTGATACACGGTATACAATCGGATTCAAAAGCTTCTATGCAATCTAGAGGGGATACTGATAGCTTACTACCATTACATATTTGGGCAGAAATCACAAGTTCAATAAGGGGAGTTAAACCGCTCTATGTGATTCCTCATGAGAAGGAAAGAGAGAATGTGGAGGAAATTATAGGAGATGATACTAATATAGTATTCATCACCACACCAGCACAGTTGGCTGCTCTGATCAACGACTCTATTGGGGTTATATCTACAAACACAGCAGCCTTACTTCTAGCACATGCACGCGAAAAACCATGTGTGGCATTGTTCGGGTCTGAAGAGAAAGCAAAAGTATTTCTTCCAAACTTAGAAGACAATAAATGCATCGTAGCATCATCCAAGACTGGGAAGTTAGTAGATATCGACACTAATGCTGTCAAAAATGCAATCCAGATATTCAAGATGCCACTGGCTATTGCCTAGAATGAACAATATATATATCGTTTCATACAATGTTTCTATCATATTTAACGGTATATCTAACATTCAAATTGTTTAAAAACAAATTTCATGAATATAAATCACTCCATGTGTTCCATATTTTGTTGCCAAATGCACAAAAACACACCGC
>Erigeron_speciosus_TRINITY_DN20174_c0_g1_i2-AT1G15980
CTCTCATATATGGATGGAATGCTCACATTTGAGAGAGAAAAAACCAAAAATAACCATGGTCCCTTATCCAACCATCTTCCACACATTAAAATGATCAAAAATCCCCAATATAGGCAGAGCCATTTTACATGTAACATAACCAAACCAATATTAACCAATGGCTACAACTTCTCTACTACCCAAATCCATTCCACCATTTCTCACAAACCCAACGTCAATTCCATCGTCTCGGTCGGCTAACGTTTCGTTTCTAAGCAACGCACCAGACCGTCAACCACATTACCTTGCAAACACATCTTTTCGACCCAATGCCAAAAAGAAAAATGGGTGGCTTGACCCATTTGATACAGGTGACGACCCAGACATGGAATATGGGTCACAGTATTCTGAAGGGAAGCAATCCGAGGACCCAAGGCCACCCGAGAATCCGGATAACCCATACGGGTTTCTCAAGTTTCCACCCGGGTTCATGCCAGAAGTTGCATCATTGGGGTTGAAAATTAGAGGGGATGTTAGGAGATGTTGTTGTGTGGTTTCTGGTGGGGTTTATGAAAACCTGCTGTTTTTCCCGACTATTCAACTGATTAAGGATCGGTATCCTGGTGTTCAGGTGGATATACTTGCCTCGGCTAGAGGGAAGCAAGCGTATGAAATGAACAAAAACGTCAGATGGGCTGATGTTTTTGATCCTGATGATGATTTCCCCGAGCCTGCAGATTACCTTGACTTACTCGGACTAATCAAGAATAGGTACTACGATCTGATGCTATCAACCAAACTGGCTGGTCTAGGACATGCATCATTTTTATTCATGTCAACAGCTACAGAGAGAGCGAGTTACATATACCCGAATGTCAATTCAGCAGGAGCAGGATTACTTCTATCAGAAACATTTACACCAGACCGGTTGAACCTGTCTGAGGGTGGATACAACATGTATCATCAAATGACCGACTGGCTAGCAAGACCAGGTAGGGGTGTGCCGAGGCAAGTGATTCCACCCCTTAAAGTATTGATATCTGGGAAGATAAAGGATCTAGTAGCCACAAAATACAAGAATGCTGGTGTTGAAAAGGGGAAATATATCGTGATACACGGCATAGAATCGGATTCAAAAGCTTCTATGCAATCTAGGGGGGATACTGATAGCTTACTCCCTCTTCATATATGGGCAAAAATAACAAATTCAATAAGGGGAGTCAAGCCACTTTATGTGATTCCTCACGAGAAGGAAAGAGAGAATGTGGAGGAAATTATAGGAGAGGATACCAATATGGTATTCATTACCACACCCGCGCAGTTGGCCGCTCTAATCAATGACTCTGTTGGTGTTATATCCACAAACACAGCAGCCATACTACTAGCACATGCACGCAATAAACCTTGTGTGGCATTGTTCGGCTCTGAAGAGAAAGCAAAAGTGTTTCTTCCAAACTCAGAAGACAGTAAATGCATCGTTGCTTCATCAAAGACTGGGAAGTTAGTAGATATCGACACTGATGCTGTCAAAAATGCAGTCCAGATATTTGAGATGCCACTGGCCATCGCTTAGAATGAGCTGTACATTTTGTTTCTAATAATATTTCTATAATTCAACTGTATATTTGACATCCAAATTATTAGAATCGCATGATGCTGTTGCATACACATTAGTTTCAAGATCTGTAAATGACTCAATTTAGCCAGCA
>Flaveria_sonorensis_TRINITY_DN8039_c0_g1_i1-AT1G15980
CAAGCGCGCACATTTGAGAAAGAAAACACCAAGAGAAACAAACCATAACCCCTTATCCAACATCTTCCACACATTCAAATCCCAAATGTCTCTCTTTACCATCATCTTCCACCCATTTACAGATGACAATATCACATACTCTAATGCTCAATTTCTAACCAAAACACTCATCAATGGCGACAACCCCTCTTCTTCCCAAATCAATCCCACTATTTCTCACAAACCCCACTTCAATCCCCCCCACAAGATTCACCAACACCTCATTTCTCACCACCCAATTCGACCCAAAGCCCCATTTTCCCTCATGCACACCAGCTGTTCGACCAAATGCCAAAAAGAAAAACGAGTGGCTCGACCCGTTTGACACGGGTGAGGACCCGGATATGGAATACGGGTCACAGTACTCTGAGGGTAAGCAGTCGGAGGACCCGAGGCCACCCGACGATCCGGATAATCCATATGGGTTTCTTAAGTTTCCGATGGGGTTTATGCCTGAAGTTGCTTCATTGGGGTTGAAGATTAGGGGGGATGTGAGGAGGTGTTGTTGTGTTGTTGCTGGTGGGGTGTATGAGAATTTGCTGTTTTTTCCTACGATTCAGCTGATTAAAGATAGGTACCCTGGTGTTCAGGTGGATGTTTTGAGTTCTGCTAGAGGGAAACAGGCGTATGAGATGAATAAGAATGTGAGATGGGCTGATGTGATTGATCCTGATGATGATTACCCTGAGCCTGCTGATTATCTTGATTTTCTTGGACTTATTAAGAATAGGTACTATGATATGATGTTATCAACCAAACTGGCTGGTTTGGGGCATGCGTCATTTTTGTTCCTGTCAACTGCTAGAGAAAGAGTGAGTTACATATACCCAAATGTCAATTCAGCAGGTGCAGGATTACTTCTATCAGAAACATTCACACCTGATCGCTTGAATCTGTCAGAGGGCGGATATAACATGTACAAACAAATGACAGACTGGCTAGCAAGACCAGGTAGAAAGGTCCCAAGGCAAGAGATACCACCGCTTAAAGTATCAATATCCAGAAAGCTAAAAGACATTGTAGCCGAAAAATATAAAAATGCCGGTGTTGAAAAAGGGAAATACATTGTGATACACGGTATACAATCGGACTCCAATGCTTCTATGCAATCTAGGGGAGATACTGACAGCTTGCTACCCTTACATTTATGGGCAGAGATTACAAATTCTATAAGGGGAGTTAAACCGCTCTATGTGATTCCTCATGAGAAGGAAAGAGAGAATGTGGAGGAAATTGTAGGAGATGATGCCAATATGATATTCATCACCACACCAGGGCAGTTGGCTGCTCTTATTAATGACTCTGTTGGTGTTATATGTACAAACACAGCAGCTGTACAACTAGCACATGCACGCGAAAAACCCTGTGTGGCATTGTTTGGTTCTGAAGAGAAAGCAAAACTGTTTCTTCCAGACATAGAAGACAGTAAATTCATCATAGCTTCATCAAAAACTGGGAAGCTAGTAGATATTGACATAAATGCTGTCAAAAATGCAGTCCAGATATTTGAGATGCCACTGGCTATTGCCTAGAATGAACAACATATTTGTTTGTACAATGTTTATGTCATTTAATTGTATATTTAACATCCAAATTGTTAGAAAAATAAAATTTTGCTTCGCATGATTCAGTTGTAGTCATAACATCAGTCTCG
>Ameghinoa_TRINITY_DN247_c0_g2_i1-AT1G15980
TAGGAAAGGAAGGAAAAAGGACACAAGGTCCCTTATCCAACCACCTTCCACACATTCAAATTCCAAAAGACCTCGTGGATATGGCTTCTCGGCCTTTAACAGATGACATAATCACAAGCTCCAAAGCTCATCAATGGCGTCTACTTCTCTACTACCCAAATCAATTCCACCATTTTTCACGCACCCCGCTTCAGTTTCCTCAACCCGCTTCCCCAATGTCTCCTTTCTCAACAATCCAGCAGACCACCAATCCCTTTATCCTTCAAGAACACCAACTGTTCGACTAAATGCCAAAAAGAAAAACGAGTGGCTCGACCCATTTAACACCGGCGAAGACACGGACATGGAGTACGGATCGCAGTATTTCGAAGGTAAGCAAGACGAGGATCCAAGGCCACCTGAGAACCCCGACAACCCATACGGGTTCCTCAAGTTTCCAATGGGATTCATGCCGGAAGTTGCATCGTTAGGATTGAAAATCAGAGGGGATGTTAGGAGATGCTGCTGTGTGATTTCGGGTGGTGTTTATGAGAACTTGTTGTTCTTCCCTACGATTCAGCTGATCAAGGATCGGTACCCTGGTGTCCAGGTGGATGTTATTGGCTCGGATCGAGGAAAGCAGGCTTACGAGTTGAACAAAAATGTTAGATGGGCCAACGTGTATGATCCAGACGACGATTTCCCCGAGCCTGCAGAATACCTTGATATGCTTGGAGTCATGAAGAATAGGTACTACGATATGATTCTATCAACAAAACTAGCCGGTTTGGGACATGCGTCGTTTTTGTTCATGTCAATGGCTAGAGAGAGAGTGAGTTATATATACCCGAATGTCAATTCCGCAGGAGCTGGATTACTTCTATCAGAAACATTCACCCCAGATCAGTTGAATCTTTCCGAAGGTGGATATCACATGTACCGGCAAATGACCGACTGGCTAGCAAGGCCGGGCAGGAATGTGCCGAGGCAAGTGGTTCCGCCACTTAAAGTGTCGATATCTAGGAAGCTTAAGGACGTAGTGGCTGCGAAATATAAGAACGCCGGTGCCGAGAAAGGGAAATATGTTGTGATTCACGGTATACAATCGGATTCAAAAGCTTCTATGCAGTCTAGAGGGGACACCGATAGCTTGCTACCTCTTCATATATGGGCTGAGATAACAAATTCAATAAGGGGAGTCAAACCAGTCTATGTGATCCCTCATGAAAAGGAAAGAGAGGATGTGGAGGAAATTATAGGAGATGACACAAGTATTGTATTCATCACCACACCAGGGCAGTTGGCTGCTCTAATCAACGACTCTGTTGGGGTCATTTCTACAAATACAGCAGCCGTGCAACTAGCGCTTGCACGCGAAAAACCCTGCGTGGCATTGTTTAGCTCTGAAGAGAAAGCAAATTTGTTTCTTCCGAGCTTAGAAGACAAGAAATGCATTGTGGCTTCATCCAAGACTGGGAAGCTAGTAGAGATTGACACTGATGCTGTCAAAAATGCAGTCCAGATATTCGAAATGCCATTGGCTCTTGCCTAGAAACATCGGCATATTTGTTTTCTAAATTTTTTCGTCATTAATGTATATTTAACATCAAAGTTACTGTTGAAATTTCACATTAATCTGTAAGTTACTTTTGTAATAAAACTATGTAAAGAATTTATTTAACTTCATGAATATATAAGTGTGATATATATTTAGTGACCGGAAA
>HA412_trinity_comp3021_c0_seq1-AT1G15980
ATGGAGCGCCCACATTAACCATATCCAATTATCTTCCACAGTCCACACGTTCAAATCCTGTACCACCTCTCTACCCTACCTGTATCCTCCTCCTGCCATTTACAGATGACACAATCACAACTTCTAACCAATGGCTACAACCTCTCTTCTACCCAAATCCATCCCACCATTCCTCACAACCCCCACATCATTACCCACTTCCAGAATCGCCAGTCTCTCATTCCTCAACCCCCAAACCGATCGTCAACCTCATTTTCCCACATGCACACCAACTGTTCGACCAAATGCCACAAAGAAAAAAAACGAGTGGCTAGACCCATTTGACACGGGTGAGGACCCGGACATGGAGTATGGGACACAGTATTCTGAAGGGAAGCAGTCGGAGGACCCCAGGCCACCCGAGAATCCTGATAATCCATACGGGTTTCTTAAGTTTCCAATGGGGTTTATGCCTGAAGTTGCTTCACTTGGGTTGAAGATTAGAGGGGATGTTAGGAGGTGTTGTGTTGTGGTTGCTGGTGGGGTCTATGAAAACTTGCTGTTTTTTCCCACTATTCAGTTGATTAAGGACCGGTATCCGGGTGTTCAGGTGGATGTTTTGAGCTCTGCGAGAGGGAAGCAGGCGTATGAGATGAATAAAAATGTGAGGTGGGCGGATGTTATTGACCCCGATGATGATTATCCTGAGCCTGCGGATTACCTTGATTTTCTTGGACTTATTAAGAATCGGTACTATGATATGATGTTATCAACCAAACTGGCTGGTATAGGACACGCTTCGTTTTTGTTCTTGTCAATGGCTACAGAGAGAGCGAGTTACATATACCCAAATGTCAATTCAGCAGGCGCAGGATTACTTCTGTCCGAAACATTCACACCTGATCGATTGAATCTCTCAGAGGGTGGATATCACATGTACAAACAAATGACAGACTGGCTAGCAAGACCCGGTAGAGGGGTCCCACGACAAGAGATTCCGCCACTTAAAGTATCGATACCCAGAAAGGTGAAAGAGGTTGTAGCTGAAAAATATAAAAATGCCGGTGTTGAAAAAGGGAAATATGTTGTGATACACGGTATACAATCGGATTCAAAAGCTTCTATGCAATCTAGGGGGGATACTGACAGCTTACTACCTCTAAATTTATGGGCAGAGATTACAAATTCTATAAGGGGAGTGAAACCGCTCTATGTGATTCCTCACGAGAAGGAAAGAGAGGATGTGGAAGAAATTGTAGGAGACGATACCAACATATTATTCATCACCACACCAGGACAGTTGGCTGCTCTTATTAACGATTCTGTTGGTGTTATATCGACAAACACAGCAGCCGTACAACTAGCACGTGCACGCGAAAAGCCCTGCGTGGCATTGTTCGGCTCTGAAGAGAAAGCAAAACTGTTTCTTCCAAACATAGAAGACAGTAAATTTATCATAGCTTCATCAAAAACTGGCAAGTTGGTAGACATTGACATAAATGCCGTCAAAAATGCAGTCCAGATATTTGAGATGCCGCTGGCTATTGCATAGAATGAACGCCATATTTGTTTGTACCATGTTTATGTCGTTCATCTGTATATTTATCATCCAAATTGTTGTTAAAAAAATAAAATTCAGCGTTACATGATTCAGCTGCATACATAACATCAGTTTGAAGATTTGTATAGACCATTTGGCATTTGTCCTGTTTACCTATGTTTGCGGGTATGTTTTATTTAACTTTAAACATGTAAAATAAAAGTCATCCAACTTATATTTTCAAAAAAA
>Helenium_autumnale_tr_TRINITY_DN31230_c0_g1_i2-AT1G15980
CAAACAAACAAAAAACACCATTGTCCATTGGTCTCTTATCCAACCATCTTCTACCCTTCCACACATTCAAATCCAAATGTCCTTCTCCCTCCCACCCTTTACACTCACATGGTGACACAATCACACCTTCTAAACCTGCACCCTTCATTCATCAATGGCTACTCCTCCTCTCCTACCCAAATCCATCCCACCATTCCTCACAAACCCCACTTCACTTCCCTCCAGCCGATTCACCACCCTCTCCTTCCCAACCCCTCATTTCCCAGTCCCACCAACTGTTCGACCAAATGCCAAAAAGAAAAACGACTGGCTCGACCCCTTCGACACCGGCGAGGACCCTGACATGGAGTACGGATCGCAGTACGCTGACGGTAAGCAGTCGGAGGACCCACGGCCACCGGAGAATCCCGACAATCCATACGGATTTCTCAAATTTCCGATGGGGTTTATGCCGGAAGTTGCTTCATTAGGGTTGAAAATTAGGGGTGATGTTAGGAGGTGTTGCTGTGTGGTTGCTGGTGGGGTTTATGAAAATTTGCTGTTTTTCCCAACGATTCAATTGATTAAAGATCGGTACCCTGGCGTTCAGGTGGACGTTTTGAGTTCGGCTAGAGGGAAACAGGCTTATGAGATGAATAAGAATGTGAGATGGGCTGATGTTTTGGACCCGGATGATGATTTCCCTGACCCTGCTGATTACCTTGATTTTCTTGGACTTATTAAGAATAGGTACTATGATATGATGTTATCAACCAAATTGGCTGGTTTAGGGCATGCATCCTTTTTGTTCTTGTCAACTGCTAGGGAGAGAGTGAGTTACATATACCCAAATGTTAACTCAGCAGGTGCAGGATTACTTCTATCAGAAACATTCACACCTGATCTCTTGAATCTGTCAGAAGGTGGATATCACATGTACAAACAAATGACAGACTGGCTAGCAAAACCAGGTAGAAACGTCCCGAGGCAGGCGATTCCACCACTCAAAGTATCAATATCGCGAAAGCTAAAAGACGTTATAGCTGAAAAATATAAAAATGTGGGTGTCGAAAAAGGGAAATACATAGTGATACACGGTATACAATCGGATTCAAAAGCTTCTATGCAATCTAGAGGGGATACTGACAGCTTACTACCCCTGAATATATGGGCTGAGATTACAAATTCTATAAGGGGAGTGAAACCACTCTATGTGATTCCTCATGAGAAGGAGAGGGAGAATGTGGAGGAAATTGTGGGAGATGATACCAATATCATATTCATCACCACACCAGGGCAGCTGGCTGCTCTTATTAATGATTCTGTTGGGGTTATATCTACAAACACAGCAGCTGTACAACTAGCACACGCACGCGGAAAACCCTGCGTGGCATTGTTCGGGTCTGAAGAGAAAGCAAAACTGTTTCTTCCAAATATAGAAGACAGTAAATTCATCATAGCTTCATCAAAAACTGGGAAGTTAATAGATATTGACATAAATGCTGTCAAAAATGCAGTTCAGATATTTGAGATGCCACTTGCAATTGCCTAGAATGAACATCATACTTGTTTGTACCATGTTTATGTCATTCAACTGTATATTTCACATCCACATTGTTGTTAAAATATTAAATCCAGCTTCACAAGATGCAGTTGCATACGCAGTTGCATACATAACGTTAACTTGCAGAAAAAAAAAAATCCATTTGAAAAATTAACCCAAGAAGATAAATTTCAATTCATTAAAAAACACTCATTGATTTT
>Lactuca_graminifolia_TRINITY_DN26265_c0_g1_i3-AT1G15980
CGCTTTGTCCTGTTTTTTTAAGTCTGTTCTAAAATGATAGAGCTCTCAAGTCTCAAGCCCCTTATCCAACCATCTTCCACACATTCAGCTTTCTCTTCCCAGTCATTTACAGATGACATAATCACAACCTCCAAGCTTGGAGTTCTGATCACTACTCATCAATGGCTACCACTTCGCTACTACCCAAATCCATTCCACCAATTCTCACAAACCCCACTTCAATTTCCTCCACTCGATTCGCTACTCTTCCTTTTCTAAGCAATCCAGCAGATCTTCAACCACATTGTCCAGTACGAACACCAACTGTTCGACCGAATGCCAAAAAGAAAAACGAGTGGCTGGACCCATTCGATACAGGTGAGGACCCAGATATGGAGTATGGATCGCAGTATTCTGAGGGTAAGCAATCCGAGGACCCAAGACCACCCGAGAATCCAGACAACCCGTATGGGTTTCTCAAGTTTCCACCGGGGTTCATGCCAGAAGTTATGTCGTTAGGGTTGAAAATAAGGGGTGATGTTAGGAGATGTTGTGTTGTGATTTCTGGTGGGGTTTATGAAAACCTGTTGTTTTTCCCAACTATCCAACTGATTAAGGATCGATACCCTGGTGTTCAGGTGGATGTCCTGAGCTCGGCTAGAGGGAAACAAGCTTTTGAGCTGAACAAAAATGTGAGATGGGCTGATGTTTTTGATCCAGAAGATGATTTCCCTGAGCCTGCAGAATACCTTGATTTACTCGGACTACTCAAGAATAGGTACTATGATATGATGCTTTCGACCAAATTAGCTGGTTTAGGACACGCATCGTTTTTGTTCATGTCAGCAGCTAGGGACCGGGTGAGTTACATTTACCCAAATGTGAATTCGGCGGGAGCCGGATTACTTCTATCCGAAACATTCACACCAGATCGCTTGAATCTCTCCGAGGCTGGATATAACATGTACCATCAGATGACTGATTGGTTAGCGAGGGCAGGGAGGAGTGTACCAAGGCAAATAATTCCACCACTTAAAGTATCCATTTCCAGAAAGCTAAAGGACGTAGTGGCTGAAAAATACAAGAAAATTGGTGTTGAGAAAGGGAAATATATTGTCATACATGGTATACAATCCGATTCAAAAGCCTCTATGCAATCAAGGGGGGATACTGATAGCTTACTACCCTTAAATATATGGGCCGAGATAACAAATTCAATAAGGGGAGTCAAACCGGTCTTTGTGATCCCTCATGAGAAAGAAAGAGAGAATGTGGAGGAAATTATAGGAGACGATGCCAACATAATATTCATCACCACACCAGGACAGTTGGCTGCTTTTATTAATGACTCTGTTGGGGTTATATCTACAAACACAGCAGCAATACAACTAGCAGTCGCACGTGAAAAACCCTGTGTGGCATTGTTTGGGTCTGAAGAGAAAGCAAAATTGTTTCTTCCAAACATAAAAGACAGTAAATGCATTGTAGCTTCATCAAAGACAGGGAAGTTGGTAGATATTGACACTAATGCTGTCAAAAATGCAGTCCAGATATTTGAGATGCCACTCGCTATCGCCTAGAATCAACAGCATACCTTTTTTTTTTGTTTAAATATTTCTGTCATTTAACTGTATATTTGACATCAAAATTTGTTGATAAAATCCAGCTTCACAAGATACAATTGCATATATAGCATCTGTTTTCTCATATTTGTAGTGACTAAATTTACATGTTCATTCTTAGTTTTTATGAGAGGGGCAAATGCAAAAGAATAGCACACATACTTTGATTTGTTTGTTTAACATAGGG
>Leontopodium_alpinum_TRINITY_DN20360_c0_g2_i2-AT1G15980
TTCGACCCGGTGCCAAAAAGAGAAACGAATGGCTTGACCCATTTGATACGGGCGAGGACCCAGACATGGAATATGGATCACAGTATTATGAAGGTAAGCAATCTGAGGACCCAAGGCCACCCGAGAATCCAGACAACCCATATGGGTTTCTCAAGTTTCCAATGGGGTTCATGCCGGAAGTTGCATCACTGGGGTTGAAAATTAGAGGGGATGTTAGGAGATGTTGTTGTGTGGTTTCTGGTGGGGTGTACGAAAACCTGTTGTTTTTCCCAATTATTCAATTGCTTAAGGATCGGTACCCTGGTGTTCAGGTGGATATACTTAGCTCGGCTAGAGGAAAGCAAACTTATGAGATGAACAAAAATGTCAGATGGGCTGATGTTTTTGATCCGGAAGATGATTACTCAGAGCCTGCGGAATACCTTGATTTACTAGGACTTATTAAGAATAGGTACTATGATATGATGCTATCAACCAAACTGGCTGGTCTAGGACACGCATCGTTTTTGTTCATGTCAACAGCTAGAGAGAGAGTGAGTTACATATATCCAAACGTAAATTCAGCAGGAGCAGGATTACTTCTATCAGAAACATTTACACCAGATCGGTTGAATCTCTCTGAGGGTGGATATAACATGTACCATCAAATGACTGACTGGCTAGCAAGGCCAGGTAGGGGTGTGCCAAGGCAAGTGATTCCACCACTTAAAGTATCCATATCGAGAAAGATAAAAGACATAGTAGCTGCAAAATACATAAATGCAGGTGTTGAAAAAGGAAAATATATTGTGATACATGGTATACAATCCGATTCAAAAGCTTCTATGCAATCTAAGGGGGATACTGATAGCTTACTACCCCTGCATGTATGGGCAGAGATAACAAATTCAATAAGAGGAGTCAAACCACTATTTGTGATTCCTCATGAGAAGGAAAGAGAGAATGTGGAGGAAATTATAGGAGATGATGCGAATATAGTGTTCATTACTACACCAGCACAGTTGGCTGCTCTTATTAATGACTCTGTTGGGGTTATATCTACAAACACAGCAGCCATACTACTAGCTCATGCACGCGAGAAACCCTGTGTGGCATTGTTCGGTTCCGAAGAGAAAGCAAAAGTGTTTCTTCCAAATGAAGACAATAAATGCATCATAGCTTCATCAAAGACTGGGAAGTTAGTAGATATCGACACCAAGGCTGTCAAAAACGCTGTTCAGATATTTGAGATGCCACTGGTTCTTGCGTAGAATGAACAGCGTATTTTGTTTCATACAATATTTCTATCATCCAACTGTATATTTGAGGTGACAGTAGGAAGAGGTCAAGCGGATCTGGTACTGGGTTGGCCCAACCCACAAGCATTTCATTGTCCAATTTAAATAATATATCTTATAAATAAATACAGGGG
>Matricaria_matricarioides_TRINITY_DN32905_c0_g1_i1-AT1G15980
AAAAAACCAAAAACCAAACATGGTCCCTTATCCAACATCTTCCACACATTCAAAATCCAACATATAACCTTATTTTACAAACACCATAATCACAACTTCTAAACCAACCTTCTAACAATGGCTACAACTTCTTTACTACCAAAAACCATCCCACCATTTTTCGCAAACCAAACTTCAATCTCCTCAGCTCGAAACACCAACGTGTCGTTCCTAAGCAACCAAACTACACGTCAAGCACATTCTCATTCAAGCACAACAAGTTTCCAAACCAATGCCAAGAAGAAAAATGGCTGGCTTGACGCATTTGACACAGGCGAGGACCCTGACATGGAATATGGTTCACAATATTCTTCAGGAAAGCAATCTGAGGACCCAAGACCACCCGAAAATCCTGACAATCCTTACGGTTTTCTTAAGTTTCCACCAGGATTTATGCCAGAAGTTGCGTCACTTGGTTTGAAGATCAGAGGGGATGTTAGGAGATGTTGCTGTGTAGTTTCGGGTGGTGTTTACGAAAACTTGCTGTTTTTTCCTACTATTCAGTTGCTTAAGGATCGGTATCCTGGTGTGCAAGTTGATATATTGAGCTCGGCTAGAGGGAAACAAACTTATGAAATGAATAAGAACGTTAGATGGGCTGATGTTTATGATCCGGAGGATTTCATTGAGCCTGCAGAGTACCTTGACTTGCTCGGGCTTATTAAGAATAGATACTATGATATGATGTTATCAACCAAACTGGCTGGTATAGGGCATGCATCGTTTTTGTTCATGTCAACAGCTAGCCAGACAGCGAGTTACATATACCCGAATGTTAATGCAGCAGGAGCGGGTTTACTTCTTTCAGAAACATTCACACCAGATACGTTGAACCTGTCTGAGGGTGGATATAACATGTATCATCAAATGACCGACTGGCTAGCAAGACCAGGTATAAATGTGCCAAGACAAGTGATTCCACCCCTTAAAGTATCGATATCTAGGAAGCTAAAGGACGTAGTAGCTGCAAAATACAAGAATGCTGGTGTTGTGAAAGGAAAATATATTGTGATACATGGTATAGAATCAGATTCGAAAGCTTCTATGCAATCTAGAGGGGATCCTGACAGCTTACTGCCACTTCATATATGGAGAGAGATAACAAGTTCAATAAGGGGAGTCAAACCACTCTACGTGATTCCACACGAGAAGGAAAGAGAGAATGTTGAGGAAATTATAGGAGATGATACTAATATGATATTCATAACCACACCGGGCCAGTTGGCTGCACTAATCAATGACTCTGTTGGGGTTATATCTACTAACACAGCAGCCGTACATCTAGCACTTGCACGCGAAAAACCCTGTGTGGCATTGTTTGGTTCCGAAGAAAAGGCAAAACTGTTTCTTCCAAACGTAGATAACAACAAATGCATCATAGCTTCATCAAAAACTGGGAAGTTAGCAGATATCGACACTAATGCTGTCAAAAATGCAGTCCAAATATTCGAGATGCCACTGGTTCTTGCCTAGAACGAAAAACATATATATTGTTTAGTACACATATTCTGTCATTCAAGTGTATATTTGACATCAAAATTGTTGTTAATATCAAGCTTCACATGATGCAATTGCAGATATAACAAAAGGAATCCCAATCATGTATTCCGTCACAAAAACAAG
>Packera_TRINITY_DN12184_c0_g1_i1-AT1G15980
ATGTACCAGCCCAAAAAAAACATGGTTTCCTTATCCAACCATCTTCCACACATTAAATTATTCAAATCCTAACATGCATATCTATAACTTCAAAAAAATGAAGTTCTAAAACTCAACAATGGCCACAACTTCTTCTCTTCTACCCAAATCCATTCCCCCATTCTTCCCAAACTCAACCTCCATTTCCACATCTCGTTTCGCCAACATCTCCTTCCCAAAAACCTCCCCTTTCCACGAACCACATTATCACCCACACCCACCAAGTGTTCGACCAAATGCCAAAAAGAAAAACGGGTGGCTCGACCCATTTGACACAGGCGAGGACCCGGATTTAGAATACGGAACCCAATATTTCCAAGGCAAACAATCCGAAGACGAAAGACCACCCGAGAACCCGGATAACCCATACGGGTTTCTCAAGTTTCCACCGGGTTTTATGCCGGAAGTTGCGTCTTTGGGGCTGAAGATTAGAGGCGATGTTAGGAGATGTTGCTGTGTGGTTTCTGGGGGAGTTTATGAGAATCTGCTGTTTTTTCCGGTTATTCAGCTGATGAAAGATCGGTATCCGGGTGTTTTGATCGATGTTTTGAGTTCGGCTAGAGGGAAGCAGGTGTACGAGATGAATAAGAATGTGAGGTGGGCTGATGTTTATGACGCGGATAATGATTTTCTTGAGCCTGCGGATTACCTTGATTTACTTGGACTTCTTAAGAATAGGTACTACGATATGATGCTATCGACCAAACTGGCTGGTTTAGGACATGCGTCGTTTTTGTTCATGTCAACAGCTAGAGAGAGAGTAAGTTACATATACCCGAACGTTAATGCAGCAGGAGCAGGACTACTTCTATCAGAAACTTTCACACCAGATCGGCTAAATCTGTCCGAGGGTGGATATAACATGTACAATCAAATGACTGACTGGATAGCGAGACCAGGTCGGGGTGTACCAAGACAGGTAATTCCGCCACTTAAAGTGTCGATATCTAGGAAGATAAAAGACGTAGTTGCTGAAAAATACAAGAAAGCCGGCGTTGAAAAAGGGAAATATATTGTGATCCATGGCATACAATCGGATTCAAAAGCTTCTATGCAATCTAGAGGGGATACTGATAGCTTACTACCACTGCATATTTGGGCAGAAATAACAAGTTCAATAAGGGGAGTTAAACCGCTGTATGTGATTCCTCATGAGAAGGAAAGAGAGAATGTGGAGGAGATTGTAGGAGATGATACTAATATAGTATTCATCACCACACCTGCACAGTTGGCGGCTCTTATCAACGACTCTATCGGGGTTATAACTACAAACACAGCAGCGTTACTCCTGGCACACGCACGCCAAAAACCCTGTGTGGCATTATTCGGTTCTGAAGAAAAAGCAAAAGTGTTTGTTCCAAACATAGAAGACGATAAATGCATCATAGCTTCGTCAAAAACTGGGAAGTTAGTAGATATCAACACCAATGCTGTCAAAAATGCAGTCCAGATATTCGAGATGCCACTGGCTATTGCCTAAAACGAACGATTTATATCTTATTTTATAAAATGTTTATATCATTCAACTGTATTTTTAACATCCAAATTGTTTAAAAAATAAATTTCATGAATATAAATTACTCTGTGCATCCCAAG
>Silybum_marianum_TRINITY_DN20474_c0_g1_i1-AT1G15980
CTTCTTCTTCACCATCTCCATATCACAAGCTCTAAAACCACCACTCATCAATGGCGGCCACTACTCCATTTTCTCTACTCCCAAAATCAATTCCACCATTTTCCACAAACCCAAATCCACTTTCATCAACCCGATTCCCAAATCTCTCATTTCCAACCAATCCAACAGATCGACAACCTCATTCCACCACTAGACCACCAACTGTTCGACCAAATGCCAAAAAGAAAAACGGATGGCTCGACCCTTTTGATACAGGTGAGGACCCAGATATGGAATATGGATCGCAATATTCCGAAGGTAAGCAATCGGAGGACCCACGACCGCCGGAAAATCCAGACAATCCATATGGGTTTCTCAAGTTTCCGATGGGATTCATGCCGGAAGTTGCATCATTGGGGTTGAAAATCCGGGGGGATGTGAGAAGATGTTGTTGTGTGATTTCTGGTGGAGTTTATGAAAACTTGTTGTTTTTTCCAACGATTCAGCTGCTTAAGGATCGGTATCCAGGAGTTCAGGTGGATGTTATGAGTTCAGCCAGAGGGAAACAGACTTATGAGATGAATAAGAATGTGAGATGGGCTGATGTTATTGATCCAGATGATGATTTCCCTGAGCCTGCTGAATATCTTGATTTACTTGGACTTGTTAAGAATAGGTACTACGATATGATTCTATCAACCAAATTGGCCGGTTTGGGACATGCATCGTTTTTGTTCATGTCAACGGCTAGAGAACGAGTGAGTTATATATACCCAAATGTCAATTCAGCAGGAGCGGGATTACTTCTATCAGAAACATTCACACCAGATCGATTGAATCTCTCCGAGGGTGGATATAACATGTACCATCAAATGACGGATTGGCTAGCAAGACCAGGTCGGGGTGTGCCGAGGCAAGCTATTCCACCGCTAAAAGTATCGATATCTCGAAAGATAAAGGACACAGTGGCTGAAAAATATAAGAATGCGGGTGTTGAGAAAGGGAAATATGTTGTGATACATGGGATACAATCAGATTCAAAAGCTTCTATGCAATCTAGGGGGGATACTGATAGCTTACTACCCTTGCATATATGGGCAGAGATAACAAAGTCCATAAGAGGAGTGAAACCAGTGTATGTGATCCCTCATGAAAAGGAAAGAGAAAATGTGGAAGAAATTATAGGATATGATGCCAATATAGTATTCATCACTACACCAGCCCAGTTGGCTGCCCTTATCAACGATTCCATTGGGGTCATATCTACAAACACAGCAGCCGTACAAATAGCACGAGCTCGTGAAAAACCCTGTGTGGCATTATTTGGCTCTGAAGAGAAAGCAAAACTGTTTCTTCCAAACCTAGAAGACAATAATAAATGCATAATAGCTTCATCAAAGACAGGGAAGTTAGTAGACATTGATACTGATGCTATCAAAAATGCAGTTCAGATATTTGAGATGCCATTGGTTATTGCTTAAGATGAAGATGAACAGAAAGTTTTTTTTATAAATGTTTTTCATTCAGCTGTATATTTGATATCAAGATTGTTGTTGCATATATAATATCTGATCTGTAAAGGGCTCGGTTCAGCCACGAGATAACTGGCCATTGCCAG
>Solidago_canadensis_TRINITY_DN15464_c0_g1_i1-AT1G15980
CCTTCTTCTTCTTCTTCCCCACATTAAAATGATCAAAATCCCAATACAGGCAGAGCCATTTACATGTAACATAACCAAACCAATATTTATCAATGGCTACAACTTCTCTACTACCCAAATCCATTCCACCATTTCTCACAAACCCCACGTCAATTTCCTCGTCTCGGTCCGCTAACATTTCGTTTCTAAACAACGCACCAGACCGTCAACTACATTACCCTGCAAGCACAACTTTTCGACCCAATGCCAAAAAGAAAAGTGGGTGGCTTGACCCATTTGATACAGGTGACGACCCAGACATGGAATATGGGTCACAGTATTCTGAAGGGAAGCAATCCGAGGACCCAAGGCCACCTGAGAATCCGGATAACCCATACGGGTTTCTCAAGTTTCCAATGGGGTTCATGCCAGAAGTTGCATCATTGGGGTTGAAAATTAGAGGGGATGTTAGGAGATGTTGTTGTGTGGTTTCTGGCGGGGTTTATGAAAACCTGCTGTTTTTCCCGACTATTCAACTGATCAAGGATCGGTATCCTGGTGTTCAGGTGGATATACTTGCCTCAGCTAGAGGGAAGCAAGCTTATGAAATGAACAAAAATGTCAGATGGGCTGATGTCTTTGATCCCGATGATGATTTCCCTGAGCCTGCAGATTACCTCGACTTACTCGGACTAATCAAGAATAGGTACTACGATCTGATGCTATCAATCAAACTGGCTGGTCTAGGACATGCATCATTTTTATTCATGTCAACAGCTACAGAGAGAGCGAGTTACATATACCCGAATGTCAATTCAGCAGGAGCAGGATTACTTCTATCAGAAACATTTACACCAGATCGATTGAACCTGTCTGAGGGTGGATACAACATGTATCATCAAATGACCGACTGGCTAGCAAGACCAGGTAGGGGTGTGCCGAGGCAAGTGATTCCACCCCTTAAAGTATTGATATCTGGGAAGATAAAGGATCTAATAGCCGCAAAATACAAGAATGCTGGTGTTGAAAAGGGGAAATATATCGTGATACACGGTATAGAATCGGATTCAAAAGCTTCTATGCAATCTAGGGGGGATACCGATAGCTTACTACCTCTTCATATATGGGCAGAAATAACAAATTCAATAAGGGGAGTCAAACCACTTTATGTGATTCCTCACGAGAAGGAAAGAGAGAATGTGGAGGAAATTATAGGAGAGGATACCAATATGGTATTCATTACCACACCCGCGCAGTTGGCCGCTCTAATCAATGACTCTGTTGGTGTTATATCCACAAACACAGCAGCCATACTACTAGCACATGCACGCAAAAAACCCTGCGTGGCATTGTTTGGCTCTGAAGAGAAAGCAAAAGTGTTTCTTCCAAACTTAGAAGACAGTAAATGCATCGTTGCTTCATCAAAGACTGGGAAGTTAGTAGATATCGACACTGATGCTGTCAAAAATGCTGTCCAGATATTCGAGATGCCACTGGCCATCGCTTAGAATGAGCTGTACATTTTGTTTCTAATAATATTTATGTTATTCAACTGTACATTTGACATCCAAATTGTTAAAATCACATGATGCTGTTGCATACACATCAGTTTGAACATCTGTAAAGGGCTCAGTTTAGCCAGCAAACATTCATTCTTAATCTTGAATGAAAAAGAAACAAATTTAACTTCA
>Anthemis_tinctoria_TRINITY_DN30238_c0_g1_i1-AT1G15980
CGAAGCACCCACATTTGAGAAACAAAAAACCAAAAAACAAACATGGCCCCTTATCCAACATCTTCCACACATTCAAAATCCAACATACACCTTAGTTTACAGATACCATAACCACGACTTCTAAACCAAACTTCTAACAATGGCTACAACTTCTTTACTACCAAAATCCATCCCACCATTTTTCACAAACCAAACTTCAATCTCCTCAGCTCGAAACACCAACATGTCGTTCTTAAGCAACCAAACCACACGTCAACCACATTCTCATTCAAGCACAACAAGTTTCCAAACCAATGCCAAAAAGAAAAATGGCTGGCTTGACGCATTTGACACAGGCGAGGACCCTGACATGGAATATGGTTCACAATATTCTTCAGGAAAGCAATCCGAGGACCCAAGACCACCCGAAAATCCTGGCAATCCATACGGTTTTCTTAAGTTTCCACCGGGCTTTATGCCAGAAGTTGCATCACTTGGTTTGAAGATTAGAGGGGATGTTAGGAGATGTTGCTGTGTAGTTTCGGGTGGTGTTTATGAAAACTTGCTGTTTTTTCCTACTATTCAGTTGCTTAAGGATCGGTATCCTGGTGTGCAAGTTGATATATTGAGCTCGGCTAGAGGGAAACAAACTTATGAAATGAATAAGAATGTTAGATGGGCTGATGTTTATGATCCGGAGGAGTTCATCGAGCCTGCAGAGTACCTCGATTTACTCGGGCTTATTAAGAATAGATACTATGATATGATGTTATCGACCAAACTGGCTGGTATAGGACATGCATCGATGTTGTTCATGTCAACAGCAAGCCAGACAGCGAGTTACATATACCCGAATGTTAATGCAGCAGGAGCGGGTTTACTTCTTTCAGAAACATTCACGCCAGATCGGTTGAACCTATCTGAGGGTGGATATAACATGTATCATCAAATGACCGACTGGCTAGCAAGACCAGGTATAAATGTGCCAAGACAAGTGATTCCACCCCTTAAAGTATCGATATCTAGGAAGCTAAAGGACGTAGTAGCTGCAAAATACAAGAATGCCGGTGTTGAGAAAGGAAAATATATTGTGATACACGGTATAGAATCAGATTCGAAAGCTTCTATGCAATCTAGAGGGGATCCTGACAGCTTACTGCCACTTCATATATGGAGAGAGATAACAAGTTCAATAAGGGGAGTCAAACCACTATACGTGATTCCTCACCAGAAGGAAAGAGAAAATGTTGAGGAAATTATAGGAGATGATACTAATATGATATTCATAACCACACCGGGCCAGTTGGCTGCACTAATCAATGACTCTGTTGGGGTTATATCGACTAACACAGCAGCCGTACATCTAGCAGTTGCACGTGAAAAACCCTGCGTGGCATTGTTTGGCTCTGAGGAAAAGGCAAAATTGTTTCTTCCAAACATAGAAAACAACAAATGCATCATAGCTTCATCAAAAACTGGAAAGTTAGCAGATATCGACACTAATGCTGTAAAAAATGCAGTCCAAATATTCGAGATGCCACTGGTTCTTGCCTAGAACGAAAAACATATATTGTTTAGTACACATATTCTGTCATTCAAGTGTATATTTGACATCAAAATTGTTGTTAATATCAAGCTTCACATGATGCAATTGCAGATATAACATTAGGAATCCCAGTCATTTATTCCGTCACAAAAACAAATTCAA
>Xanthium_strumarium_TRINITY_DN9998_c0_g1_i1-AT1G15980
AAAAAACAAGATGGTTCAAGTGTCTATCTATAGATGAAGCGCCCACATCAAGAACCATATCCAATGATCATCCAAGTCCACACAATGTACGACATTAACATTAACAGAAGACTGACAGAATCCCAAACTCAAAAGCTATAGTTGTAAGACCAATGGCTACAACCTCTCTCCTACCGAAAAGCATCCCACCATTCCTCACCACCCCAACATCAAACTCCTCTTCAAGAATCAGCAACCTCTCATTTCTAACCCACCAAAGTGATCATATCTCCTCATGCACACCAAATGCCAAAAAGAAAAAAAACCAATGGCTTGACCCATTTGACACGGGGGAGGACCCGGACATGGAGTATGGGACACAGTATGCTGAAGGGAAGCAGTCGGAGGACCCAAGGCCACCGGAGAATCCGGATAATCCATACGGGTTTCTTAAGTTTCCAATGGGGTTCATGCCAGAAGTTGCTTCATTGGGGTTGAAGATTAGAGGGGATGTTAGGAGGTGTTGTTGTGTTGTGGCTGGTGGAGTCTATGAAAACTTGCTGTTTTTTCCTACTATTCAGTTGATTAAGGACCGTTACCCAGGTGTTCAGGTGGATGTGCTCAGCTCGGCTAGAGGGAAGCAGGCGTATGAGATGAATAAGAATGTCAGATGGGCTGATGTTATTGACCCGGATGATGATTACCCTGAGCCTGCAGATTATCTTGATTTTCTTGGACTTATTAAGAATCGGTACTATGATATGATGTTATCCACCAAACTCGCTGGTCTAGGGCATGCTTCGTTTTTATTCTTGTCAATGGCTACAGAGCGAGCGAGTTACATATACCCAAATGTCAATTCAGCTGGTGCAGGATTACTTCTATCAGAAACTTTCACACCTGATGGTTTAAATCTGTCAGTGGGTGGATATCACATGTACAAACAAATGACAGACTGGCTAGCAAGACCAGGTAGAGGGGTCCCTAGGCAAGAGATTCCACCACTTAAAGTATCAATATCCAGAAAGCTTAAAGAGGTTGTTGCTGAAAAATATAAAAGTGCTGGTGTTGAAAAAGGGAAATATATTGTGATACATGGTATAGAATCAGATTCACAAGCTTCTATGCAATCCAGGGGGGATACTGACAGCTTACTGTCCCTAAATTTATGGGCAGAGATTACAAATTCTATAAGGGGAGTGAAACCACTCTATGTGATTCCTCATGAGAAGGAAAGAGAAAATGTGGAGGAAATTGTAGGAGATGATACCAACATAATATTCATCACCACACCAGGGCAGTTGGCTGCCCTTATTAACGACTCTGTTGGTGTTATATCGACAAACACAGCAGCCGTACAACTAGCACATGCACGCGGAAAGCCCTGCGTGGCATTGTTCGGCTCTGAAGAGAAAGCAAAACTGTTTCTTCCAAACATAGAAGACAGTAAATTCATCATAGCTTCATCAAAAACTGGCAAGTTGGTAGATATTGACATAAATGCTGTTAAAAATGCAGTCCAGATTTTTGAGATGCCACTGGCTATTGCTTAGAATGAAAGCATGTTTGTTTGTACCATGTTTATGTCATTCAAGTGTATATTTAACAACAATTTGGATATTAAA
>Amicrohylla_TRINITY_DN19143_c0_g1_i1-AT1G15980
AAAAAAACAAACAAAACCATAGTCCCTTATCCAACCATCTTCCACACATTCAGAATAATCAAATCCCAATATGCATTGGACCTTTGGCTTCATGGCCATTTACATATTATATATCTACAGTTCCAATTAGTACTCATCAATGGCTACTACTTCTCTTCTACCCAAATCCATTCCACCATTTTTCACAAACTCTGCTTCGATTTCCTCGACTCGATTCAGTAACGTTTCCTTCCTAAACAACCCGACAGATCGTCAGCCACATTATCCCGCAAACACAATTTTTCGACCTGGTGCCAAGAAGAGAAACGAATGGCTTGACCCATTTGATACGGGTGAGGACCCAGACATGGAGTATGGATCACAGTATTCTGAAGGTAAGCAATCTGAGGACCCAAGGCCACCCGAGAATCCAGACAACCCATACGGGTTTCTCAAGTTTCCAATGGGGTTCATGCCGGAAGTTGCATCACTGGGATTGAAAATTAGAGGGGATGTTAGGAGATGTTGTTGTGTGGTTTCTGGTGGGGTGTACGAAAACCTGTTGTTTTTCCCGACTATTCAATTGCTTAAGGATCGGTACCCTGGTGTTCAGGTGGATATACTTAGCTCGGCTAGAGGAAAGCAAACTTATGAGATGAACAAAAATGTCAGATGGGCTGATGTTTTTGATCCAGAAGATGATTACTCAGAGCCTGCGGAATACCTTGATTTACTAGGACTTCTTAAGAATAGGTACTATGATATGATGCTATCAACCAAACTGGCCGGTCTAGGACACGCGTCGTTTTTGTTCATGTCAACAGCTAGAGAGAGAGTGAGTTACATATATCCAAATGTAAATTCAGCAGGAGCAGGATTACTTCTATCAGAAACATTTACACCAGATCGGTTGAATCTCTCTGAGGGTGGATATAACATGTACAGTCAAATGAATGACTGGCTAGCAAGGCCAGGTAGGGGTGTGCCAAGGCAAGTGATTCCACCACTTAAAGTATCAATATCGAGAAAGATAAAAGACGTAGTAGCTGCAAAATACAAAAATGCAGGTGTTGAAAAAGGAAAATATATTGTGATACATGGTATACAATCCGATTCAAAAGCTTCTATGCAATCTAAGGGGGATACTGATAGCTTACTACCCCTGCATGTATGGGCAGAGATAACAAATTCAATAAGGGGAGTCAAACCACTATTTGTGATTCCTCATGAGAAGGAAAGAGAGAATGTGGAGGAAATTATAGGAGATGATGCGAATATAGTGTTCATTACTACACCAGCGCAGTTGGCTGCTCTTATCAATGACTCAGTTGGGGTTATATCTACAAACACAGCAGCCATACTACTAGCTCATGCACGAGAGAAACCCTGTGTGGCATTGTTTGGTTCTGAAGAGAAAGCAAAAGTGTTTCTTCCAAATGAAGACAGTAAATGCATCATAGCTTCGTCAAAGACTGGGAAGTTAGTAGATATTGACACCAACGCTGTCAAAAACGCTGTTCAGATATTTGAGATGCCACTGGTTCTTGCCTAGAATGAACAGCATATTTTATTTCATACAATATTTCTATCATTCAACTGTATATTTGATAGCAAAATTGTTAATATCCAGAATCGCATGATGCAGTTGCATAAATAACATAAGAGATGACAGTAGGGACAGCCGGACAGGTCAAGCGGGTCTGGTACTGGGTTGGGCCAACCCAGAAGCACTTTATTGTCCATTTTAAATAATGTATACAGATATAAACAATTGAAGTTATGATTACAAAAACAGTATTATTG
>Aparvifolia_TRINITY_DN6146_c1_g1_i1-AT1G15980
AAACAAAACCATAGTCCCTTATCCAACCATCTTCCACACATTCAGAATAATCAAATCCCAATATGCATTGGACCTTTGGCTTCATGGCCATTTACATATTATATATCTACAGTTCCAATTAGTACTCATCAATGGCTACTACTTCTCTTCTACCCAAATCCATTCCACCATTTTTCACAAACTCTGCTTCGATTTCCTCGACTCGATTCAGTAACGTTTCCTTCCTAAACAACCCGACAGATCGTCAGCCACATTATCCCGCAAACACAATTTTTCGACCCGGTGCCAAGAAGAGAAACGAATGGCTTGACCCATTTGATACGGGTGAGGACCCAGACATGGAGTATGGATCACAGTATTCTGAAGGTAAGCAATCTGAGGACCCAAGGCCACCCGAGAATCCAGACAACCCATACGGGTTTCTCAAGTTTCCAATGGGGTTCATGCCGGAAGTTGCATCACTGGGGTTGAAAATTAGAGGGGATGTTAGGAGATGTTGTTGTGTGGTTTCTGGTGGGGTGTACGAAAACCTGTTGTTTTTCCCGACTATTCAATTGCTTAAGGATCGGTACCCTGGTGTTCAGGTGGATATACTTAGCTCGGCTAGAGGAAAGCAAACTTATGAGATGAACAAAAATGTCAGATGGGCTGATGTTTTTGATCCAGAAGATGATTACTCAGAGCCTGCGGAATACCTTGATTTACTAGGACTTCTTAAGAATAGGTACTATGATATGATGCTATCAACAAAACTGGCAGGTCTAGGACACGCGTCATTTTTGTTCATGTCAACAGCTAGAGAGAGAGTGAGTTACATATATCCAAACGTAAATTCAGCAGGAGCAGGATTACTTCTATCAGAAACATTTACACCAGATCGGTTGAATCTCTCTGAGGGTGGATATAACATGTACAGTCAAATGAATGACTGGCTAGCAAGGCCAGGTAGGGGTGTGCCAAGGCAAGTGATTCCACCACTTAAAGTATCAATATCGAGAAAGATAAAAGACGTAGTAGCTGCAAAATACAAAAATGCAGGTGTTGAAAAAGGAAAATATATTGTGATACATGGTATACAATCCGATTCAAAAGCTTCTATGCAATCTAAGGGGGATACTGATAGCTTACTACCCCTGCATGTATGGGCAGAGATAACAAATTCAATAAGGGGAGTCAAACCACTATTTGTGATTCCTCATGAGAAGGAAAGAGAGAATGTGGAGGAAATTATAGGAGATGATGCGAATATAGTGTTCATTACTACACCAGCGCAGTTGGCTGCTCTTATCAATGACTCTGTTGGGGTTATATCTACAAACACAGCAGCCATACTACTAGCTCATGCACGCGATAAACACTGTGTGGCATTGTTCGGTTCTGAAGAGAAAGCAAAAGTGTTTCTTCCAAATGAAGACAGTAAATGCATCATAGCTTCATCAAAGACTGGGAAGTTAGTAGATATCGATACCAACGCTGTCAAAAACGCTGTTCAGATATTTGAGATGCCACTGGTTCTTGCCTAGAATGAACAGCATATTTTATTTCATACAATATCTCTATCATTCAACTGTATATTTGATAGCAAAATTGTTTATATCCAGAATCGCATGATGCAGTTGCATAAATAACATAAGAGGTGACAGTAGGGACAGGTCAAGCACGTCTGGTACTGGGTTGGGCCAACCCACAAGCACTTTATTGTCCATTTTAAATAATGTATACAGATATAAACAATTGAAGTTATGATTACGAAAACAGTATTATTG
>Baccharis_TRINITY_DN6426_c0_g1_i1-AT1G15980
AAGGTCCCTTATCCAACCATCTTCCACACATTAAAATGATCAAAATCCCAATATAGCCAGAGCCATTTAGATGTAACATAACCAAACCAATATTTATCAATGGCTACAACTTCTCTACTACCCAAATCCATTCCACCATTTCTCACAAACCCGACGTCAATTCCCTCGTCTCGGTCTGCTAACGTTTCGTTTCTAAACAACGCCCCAGACCGTCAACCACATTACCCTGCAAACACAACTTTTCGACCCAATGCCAAAAAGAAAAGTGGGTGGCTTGACCCATTTGATACAGGTGAGGACCCAGACATGGAATATGGGTCGCAGTATTCTGAAGGGAAGCAATCCGAGGACCCAAGGCCACCCGAGAATCCGGATAACCCATACGGGTTTCTCAAGTTTCCAATGGGGTTCATGCCAGAAGTTGCATCATTGGGGTTGAAAATTAGAGGGGATGTTAGGAGATGTTGTTGTGTGGTTTCTGGTGGGGTCTATGAAAACCTGCTGTTTTTCCCGACTATTCAACTGATTAAGGATCGGTATCCTGGTGTTCAGGTGGATATACTTGCCTCAGCTAGAGGGAAGCAAGCTTATGAAATGAACAAAAATGTCAGATGGGCTGATGTTTTTGATCCCGATGATGATTTCCCTGAGCCTGCAGATTACCTCGACTTGCTCGGACTAATCAAGAATAGGTACTACGATCTGATGCTATCAACCAAACTGGCTGGTCTAGGACATGCATCATTTTTATTCATGTCAACAGCTACAGAGAGAGCGAGTTACATATACCCGAATGTCAATTCAGCAGGAGCAGGATTACTTCTATCAGAAACATTTACACCAGATCGGTTGAACCTGTCTGAGGGTGGATACAACATGTATCATCAAATGACCGACTGGCTAGCAAGACCAGGTAGGGGTGTGCCAAGGCAAGTGATTCCACCCCTTAAAGTATCATTATCTAGGAAGATAAAGGATCTAGTAGCCGCAAAATACAAGAATGCTGGTGTTGAAAAGGGGAAATATGTTGTGATACATGGTATAGAATCGGATTCAAAAGCTTCTATGCAATCTAGGGGGGATACCGATAGCTTACTACCTCTTCATATATGGGCAGAAATAACAAATTCAATAAGGGGAGTCAAACCACTTTATGTGATTCCTCACGAGAAGGAAAGAGAGAATGTGGAGGAAATTATAGGAGAGGATACCAATATGGTATTCATTACCACACCCGCGCAGTTGGCCGCTCTAATCATTGACTCTGTTGGTGTTATATCCACAAACACAGCAGCCATACTACTAGCACATGCACGCAAAAAACCCTGCGTGGCATTGTTCGGCTCTGAAGAGAAAGCAAAAGTGTTTCTTCCAAACTTAGAAGACAGTAAATGCATCGTTGCTTCATCAAAGACTGGGAAGTTAGTAGATATCGACACTGATGCTGTCAAAAATGCAATCCAGATATTCGAGATGCCATTGGCCATCGCTTAGAATGAGCTGTACATTTTGTTTCTACTAATATTTCTGTTATTCAACTGTATATTTGACATCCAAAATTTTAAAATCACATGATGCTGTTGCATACACATCAGTTTGAAGATCTGTAAAGGGCTCAATTTAGCCAGCAAACATTCATTCTTAATCTTGAATGAAACAGAAACAAATTTAACTTCATGGAAAG
>Cyclolepsis_TRINITY_DN4146_c0_g1_i1-AT1G15980
TAGATAAGTGCGGTCGTACGGATGGAGCGCCCACATTTGAGGTAAGGAAATAAGATGGCAGGGTCTCTTATCCAATCAACTTCCACACATTCAAATCCCAACACGACTCGTAGCCATTTACAGATGACAGAATCAGAGGTTCTAAGCTGGAGTTCTAACCAGTAGCTACTTGTACTCATCAATGGCTACAACTTCTCTACTACCCAAATCAATTCAACCATTTCTCACAAACCCCACTTCAGTTTCCTCAACCCGATTCGCCAATGTTTCCTTTCTAAACAATCCAGCAGATCGCCAACCTCATTATCCGGTAAGAACAAGTGTTCGACAAAATGCCAAAAAGAGAAATGAGTGGCTTGACCCTTTTGATACAGGTGAGGACCCAGACATGGAGTATGGATCGCAGTATTCTGAAGGTAAGCAGTCAGAGGATCCAAGGCCACCTGAGAATCCGGACAACCCATATGGGTTTCTCAAGTTTCCAATGGGATTCATGCCAGAAGTTGCGTCGTTGGGGTTGAAAATCAGAGGGGACGTTAGGAGATGTTGTTGTGTGATTTCTGGTGGGGTTTATGAAAACTTGCTGTTTTTCCCAACTATTCAGCTGATTAAGGACAGGTACCCTGGTGTTCAAGTGGATGTCCTCAGCTCAGCTAGAGGGAAGCAGACTTATGAGTTGAACAAAAATGTCAGATGGGCTGATGTTTTCGATCCAGATTATGATTTCCCTGAGCCTGCAGAATACGTCGATCTGATTGGACTTCTCAAGAATAGGTACTATGATATGATTCTATCAACCAAACTGGCCGGTCTGGGACATGCATCATTTTTGTTCATGTCAACAGCTAGAGACAGAGTGAGTTACATATACCCAAATGTCAATTCTGCAGGAGCCGGGTTACTTCTATCAGAAACATTCACACCAGATCGGTTGAATCTCTCTGAGGGTGGATATAACATGTACCATCAAATGATTGACTGGCTAGCGAGACCAGGTAAGAATGTGCCAAGGCAAGAAGTTCCCCCGCTTAAAGTGTCGATATCTAGGAAGCTAAAGGATGTAGTAGCAGACAAATACAAGAATGCTGGTGCTGAGAAAGGGAAATATATCGTGATACACGGTATACAGTCGGATTCAAAAGCTTCCATGCAATCTAGGGGGGATGCTGATAGCCTACTACCCCTGCATATATGGGCAGAGATAACAAAGTCAATAAGGGGAGTCAAACCAGTCTATGTGATCCCTCATGAGAAGGAAAGAGAGAATGTGGAGGAAATTATAGGATATGATGCCAACATAGTATTCATCACCACACCAGGGCAGTTGGCTGCACTTATCAATGACTCTGTTGGGGTTATATCTACAAACACAGCAGCCATCCAACTAGCACATGCACGTGAAAAACCCTGTGTGGCATTGTTCGGCTCTGAAGACAAAGCAAAACTGTTTGTTCCGAACTTAGAAGATAAGAAATGCATCATAGCTTCATCGAAGACTGGAAGGTTGATAGATATCGACACTAATGCTGTCAAAAATGCAGTCCAGATATTTGAGATGCCATTGGCTCTTGCCTAGAATCAGCAAGCATATTTTGTTTCCTAAAACATTGTTTTTTGTCATTCAACTGTATATTTGACATCAAAATTGTTGTTAAAATCCAGGTTCACCTGAAACAGTTGCATGCATGACATCAGTTTGCAGATCTGTAGTAGGGTTCAGTTCAACCACTCAACAACTGGCAGTTGCCGGATTAAGATACTTGTTTTACAATATTATTGTTGACATCTTATGCAACAAAAAACCTGTAATGAATCCAACTTCATGAATATATGGCTATATGCTACCTTTTTGAACAAG
>Eclipta_TRINITY_DN5416_c0_g1_i1-AT1G15980
CCCACATGTACCATATCCAATCATCTTCCACACTCCACACATTCAAATCCCAATGTTCCTAAATAATTCTGCCATTTACAGATGACACTGGAGTTTCTAACCAGTAACCACTAATGGCTACAACTTCTCTCCTACCCAAATCAATCCCAACATTTCTCACAAATCCCACTTCAATTTCCTCTTCCCGAATCACCAACCTTTCATTTCTAACCCACCAGCACGAGCGCCACCCCCAATTCCCCTTATGCACACCAACTGTTCGACCAAATGCCAAAAAGAAAAAAAACTCGTGGCTTGATCCATTTGACACAGGTGAGGACCCGGATATGGAGTATGGAACACAGTACGTTGAAGGTAAGCAATCTGAGGACCCGAGGCCACCTGAGAATCCCGATAATCCGTACGGGTTTCTTAAGTTTCCAATGGGGTTTATGCCAGAAGTTGCTTCATTGGGGTTGAAGATTAGAGGGGATGTTAGGAGGTGTTGTTGTGTTGTTGCTGGTGGGGTGTATGAAAACTTGCTGTTTTTTCCAACAATTCAGTTGATTAAAGATCGGTACCCCGGTGTTCAGGTGGATGTTTTGGCATCGTCCAGAGGGAAGCAAACTTATGAGATGAACAAAAATGTGAGGTGGGCTGATGTTCTTGATCCGGATGATGATTACCCCGAGCCTGCAGATTATCTTGATTTTCTTGGACTTATTAAGAATCGGTACTATGATATGATGTTATCAACCAAACTGGCTGGTTTAGGACATGCATCGTTTTTGTTCTTGTCAATGGCTACACAGAGAGTGAGTTACATATATCCAAATGTCAATGCAGCAGGTGCAGGATTACTTCTATCAGAAACGTTCACACCTGATCAGTTGAATCTCTCAGAGGGCGGATATAACATGTACAAACAAATGACAGACTGGTTAGCAAGACCAGGTAGAGGCGTCCCAAGGCAAGAGATTCCACCACTTAAAGTATCGATATCCAGAAAGCTAAAAGACTTCATAGCTGAAAAATATAAAAATGCCGGTGTTGAAAAAGAGAAATATATTGTGATCCACGGTATACAATCGGATTCAAAAGCTTCTATGCAATCTAGAGGCGATACTGACAGTTTACTACCCCTAAATATATGGGCAGAGATTACAAAATCTATAAGGGGAGTGAAACCACTGTATGTGATTCCTCATGAGAAGGAAAGAGAGAATGTGGAGGAAATTGTAGGAGATGATGCCAATATAATATTCATCACCACACCAGGGCAGTTGGCTGCTCTAATTAATGACTCTGTTGGAGTTATATCAACTAACACAGCGGCCGTACAACTAGCACACGCACGTGAAAAACCCTGTGTGGCATTGTTTGGCTCTGAAGAGAAAGCAAAACTGTTTCTTCCAAACGTAGAAGACAGTAAATTCATCATAGCTTCATCAAAAACTGGCAAGTTAGTAGATATTGACATAAATGCTGTAAAAAATGCAGTCCAGATATTTGAGATGCCGCTGGCTATCGCCTAGAATGAACAGCATAGTTGTTTGTTCCATGCTTATGTCATTCAACTGTATATTTAACATCCAAAATGTTGTTAAAAAATAAAATTCAGCCTCAC
>Eutrochium_TRINITY_DN3400_c0_g1_i1-AT1G15980
AAGAAACCAAAAGAAATGTCCCTTATCCAACCATCTTCCACACATTCAAATCCACCAACGTCCCTCTCTACCTCTGGCTTCCTGCCATTTACAGATGACACAATCACAAATCCAAAAGCTGGAGTTCTAACCAGCATTCATCAATGGCTACTCTTCTACCGAGATCAATCCCACCATTTCTCACAAACCCCACTTCAATTTCCACTACCAGATTCACTAATCTCTCATTTCAAACGAACCAATTTGATCGCCAGCCTCATTACCCCGCAAGCACACCAAGTGTTCGACCAAATGCTAAAAAGAAAAACGAGTGGCTTGACCCTTTTGACACAGGCGAGGACCCTGACATGGAGTATGGATCACAGTATTCCGAAGGGAAGCAATCAGAGGACGAAAGACCGCCCGAGAATCCCGACAATCCATACGGGTTTCTTAAGTTTCCAATGGGGTTCATGCCGGAAGTTGCATCATTGGGGTTGAAGATTAGGGGAGATGTTAGGAGATGTTGCTGTGTGGTTGCTGGTGGGGTTTATGAGAACTTGCTGTTTTTTCCAACGATTCAGCTGATTAAAGATCGGTACCCGGGTGTTCAGGTGGATGTTTTGAGCTCGGCAAGAGGGAAGCAAGCTTATGAGATGAATAAGAATGTTAGATGGGCTGATGTTCTTGACCCTGATGATGATTACCCTGAGCCTGCAGATTATCTCGATTTTCTTGGACTTATTAAGAATAGGTACTATGATATGATGTTATCAACCAAACTAGCTGGTGTAGGACACGCATCGTTTTTGTTCTTGTCAATGGCTCAACAGAGAGCGAGTTACATATACCCGAATGTCAATTCAGCAGGTGCAGGATTACTTCTAACCGAAACATTCACGCCTGATCGCTTGAATCTGTCAGAGGGTGGATATAACATGTACAAACAAATGACAGACTGGCTAGCAAGACCAGGTAGAAAGGTCCCGAGGCAAGAGATTCCACCACTAAAAGTATTGATATCCAGAAAGCTAAAAGACTTTGTAGCTGAAAAATATAAAAATGCTGGTGTTGAAAAAGGGAAATATATTGTGATACATGGTATACAATCGGATTCAAAAGCTTCTATGCAATCTAGGGGGGATACTGACAGCTTACTACCCCTAAATTTATGGGCAGAGATTACAAATTCTATAAGGGGAGTGAAACCACTCTATGTGATTCCTCATGAGAAGGAAAGAGAGAATGTGGAGGAAATTGTTGGAGATGATGCCAATATTATATTTATCACTACACCAGGGCAGTTGGCTGCTCTTATTAATGACTCTGTTGGTGTTATATCTACAAACACAGCAGCCGTACAACTAGCGCATGCACGCGAAAAACCCTGCGTGGCAATGTTTGGCTCTGAAGAGAAAGCAAGACTGTTTCTTCCAAACATAGAAAACAGTAAATTCATCATAGCTTCATCAAAAACTGGAAAGTTGGTAGATATTGATATAAATGCTGTCAAAAATGCAGTCCAGATTTTTGAGATGCCACTGGCTATTGCCTAAAATGAACAACATATTTGTTTGTACGATGTTTATGGCATTCAATTGTATATTTAACATCCAAATTGTCGTTAAGAAATAAAATTTAGCTTCACATGATTCGTTTGCATGCATATAATTAGTTTGCAGATCTGTAAAGAGCTTAGTTCAGCCAGACTAGAACAAATTCAACTTCATTGAGATCAGAGGCGACCATCATGGCCCATTTAAATATGAACCGG
>Bidens_YL_Trinity_TRINITY_DN207_c0_g2_i1-AT1G15980
GCACACCAACTGTTCGACCAAATGCCAAAAAGAAAAACGAGTGGCTCGACCCGTTTGACACGGGCGAGGACCCGGACATGGAGTACGGAACACAGTATTCCGAAGGTAAGCAGTCCGAGGACCCTAGGCCACCCGAGAACCCCGACAATCCGTACGGGTTTCTCAAGTTTCCGACGGGGTTTATGCCGGAAGTTGCGTCGTTAGGGTTGAAAATTAGGGGGGATGTTAGGAGATGTTGTGTTGTGGTTGCGGGTGGGGTGTATGAGAACCTGCTGTTTTTTCCGACGATTCAGTTGATTAAGGATCGGTACCCGGGTGTTCAGGTGGACGTGTTGAGCTCGGCGAGAGGGAAGCAGACTTATGAGATGAATAAGAATGTGAGGTGGGCTGATGTTCTTGACCCGGATGATGATTACCCGGAGCCTGCGGATTATCTTGATTTTCTTGGAATTATTAAGAATAGGTACTATGATATGATGTTATCAACCAAACTGGCCGGTCTAGGACACGCCTCGTTTTTGTTCTTGTCAATGGCTACCGAGAGAGCCGGTTACATCTACCCGAATGTGAATGCAGCAGGTGCAGGATTACTTCTGTCACAAACATTCACACCCGATCGCCTAAACCTGTCAGAAGGTGGATATCACATGTACAAACAAATGACAGATTGGCTAGCAAGACCAGGTAGAGGGGTCCCGAGGCAAGAGATTCCACCGCTTAAAGTATCAATATCCCGAAAGCTGAAAGACGTTGTAGCTGAAAAATATAAAAAAGCGGGTGTTGAAAAAGGAAAATATATTGTTATACACGGTATACATTCGGATTCAAAAGCTTCAATGCAATCTAGGGGGGATCCTGACAGCTTACTACCCCTTGATCTATGGGCAGAGATTACAAATTCAATAAGGGGAGTGAAACCACTGTATGTGATTCCTCATGAGAAGGAAAGAGAGAATGTGGAGGAAATTGTAGGAGATGATACCAATATTATATTCATCACCACACCAGGCCAGTTGGCTGCTCTTATTAATGACTCTGTTGGTGTCATATCGACTAACACAGCAGCCGTACAACTAGCGCACGCACGTGAAAAACCCTGCGTGGCATTGTTCGGGGCTGAAGAAAAAGCAAAACTGTTTCTTCCAAACATAGAAAACAGTAAATTCATCATAGCTTCTTCAAAAACTGGGAAGTTGGTAGATATTGACATAAACGCTGTCAAAAATGCAGTCCAGATATTTGAGATGCCACTGGCCATTGCCTAGAATGAACATCGTATTTGTTTTGTACGATGTCTATGTCATTCTACTGTACATTTAACGATTCAAATTGTTGTTAAAAAATAAAATTCAGCTTCACATGATGCAGTTGCAGTTACAGATTTTAGTTCAGCCAAACTAAAACAAATTTAACTTCATGTTACATATTGAATAATAGAAA
>Centrapalus_pauciflorus_TRINITY_DN9256_c0_g1_i2-AT1G15980
CCCGGGCCATCTACAGAAACACATAATCACAATTTCTAAGCTACTGTTAGGTTTTACCAATGGCTACCACTTCTCTACTACCCAAATCTATTCCATCATTTTTCACAAACCCCACTTCAATTTCCTCAACTCGACTCCCTAACGTCTCCTTTCTAAACAACCCAGCAGATCGCCAACCACATTATCCAGCAAGAATCACAACTGTTCGACCAAATGCCAAAAGGAGAAACGAGTGGCTCGACCCGTTTGATACGGGTGAGGATCCAGACATGGAGTATGGATCAGAGTATTCTGAAGGGAAGCAATCCGAGGACCCAAGACCACCTGAGGATCCAAACAATCCATATGGTTTTCTAAAATTTCCAATGGGGTTCATGCCGGAAGTTGCATCGTTGGGGTTGAAAATTAGGGGGGATGTTAGGAGATGTTGTTGTGTCATTTCTGGCGGGGTTTACGAAAACTTACTGTTTTTTCCAACAATTCAATTGATTAAGGACCGGTACCCTGGTGTCCAGGTGGATATCCTGAGTTCGGCTAGAGGGAAGCAAACTTATGAGATGAACAAAAATGTCAGATGGGCTGATGTTTTTGATCCGGATGACGATTTCCCTGAGCCTGCAGAATATATTGATTTAATTGGACTTCTCAAGAATAGGTACTATGATATGATTCTATCAACCAGACTAGCTGGTCTGGGACATGCGTCGTTCTTGTTTATGTCAACAGCTAGAGATAGAGCGAGTTACATATACCCGAATGTCAATTCAGCAGGAGCAGGACTACTTTTATCAGAAACATTCACACCAGATCGATTGAATCTCTCTGAGGGTGGATACAACATGTACCATCAAATGACAGACTGGCTAGCAAGACCAGGTAGGAATGTACCCAGGCAAGCAGTTCCACCACTTAAAGTATCGATATCTAGGAAGCTAAAAGACGTGGTAGCTGCAAAATATAAGAACGCTGGTGTTGAGAAAGGGAAATATATCGTTATACATGGTATGCAATCGGATTCAAAAGCTTCTATGCAATCAAGGGGGGATACAGATAGCCTACTGCCCCTGCATATATGGGCAGAGATCACAAATTCAATAAGGGGAGTCAAACCTCTCTATGTGATTCCTCATGAGAAGGAAAGAGAGAATGTGGAAGAAATTATAGGATATGATGCCAATATTATATTCATCACCACACCAGGGCAGTTGGCAGCTCTTATCAATGACTCTGTTGGGGTTATAACTACAAACACAGCAGCCATACAACTAGCACTCGCACGCGAAAAACCCTGCGTGGCATTATTCGGCTCTGAAGAGAAAGCAAAATTGTTTCTTCCGAAATTGGAAGACAATAAATGCATCGTAGCTTCATCAAAGACTGGAAAGTTAGTAGATATTGACACTAATGCAGTTAAAAATGCAGTCCAGATATTTGAGATGCCACTGGCTATTGCCTAAAATTAACAGCAGAATATTGTTTCATAAATGTTTTCTGTATTTGACATCAAAATTGTTTTTGAAATCCAGCTTCACGTGTTCGTAGTTGGTCCTTTCTCAAAACAAAAACTCTTTGTGAAGATATAATTATTTTTCCTTCAACTTTACGAATAGCTGTTGTCAAGGTAAAGAGGTTTGTATAGATACAGACTCTATCCAGAATATATGGAATACATTATTTGTCGATTGTTTTGAAAAAAAAA
>Adenocaulon_TRINITY_DN31442_c0_g1_i1-AT1G16180
GTGCCTGCTTCCGTAGAAAAGTTCTTCCCAAAAGCCCTTGTCAATATCCTCTTTGCGCGGTATTCTCATCCGATCGTTGTCACAATCATCGTTGCTCTACTTTCTCTCTTTCGATCGCAATAGTTCCAGTGAATATTGATTACTGCTAGAGCAGAGAGAGAAAGATGTGGGCAGCTTCTTGCCTTGCCTCATGCTGCGCAGCATGCGCGTGCAATGCATGCCAGACGGTGGTGTCGGGGATTAGCCGTCGGTCTGCTCGTATTGCGTACTGTGGTCTCTTTGCTCTGTCTTTGATTGTGGCTTGGATTCTAAGAGAAGTTGCTGCACCACTCATGGAGAAGATCCCATGGATTAATCATTTTCACAAAACTCCAGACAGGGAGTGGTTTGAGACCGATGCTGTTTTGCGAGTTAGTTTGGGGAACTTCTTGTTTTTCTCAATTCTATCTCTTTTAATGGTTGGGGTGAAAAATCAGAAAGACCCACGTGATAGTTTGCACCATGGTGGATGGATGATGAAGGTCATTTGCTGGTGTCTTTTGGTAATCCTTATGTTTTTCCTCCCGAATGAGATCATCAGCTTTTATGAGTCGACCTCGAAATTTGGGTCAGGGTTATTTCTCCTCGTTCAAGTTGTACTCTTGTTGGACTTTGTTCATAGTTGGAATGACAAATGGGTTGGATATGATGAGCAGTTCTGGTATGCAGCCTTGCTTGTTGTTTCACTCGTATGTTACGTAGCAACGTTCTCGTTCTCCGGACTTCTCTTCTATTTGTTTTCCCCATCTGGACAGGACTGTGGGCTCAATACGTTCTTCATTGTCATGACCCTGATTTTTGTGTTCTTGTTTGCTGTTATCACACTGCATCCCACAGTAAGTGGAAGCATTCTACCGGCATCTGTTATATCGATGTACTGCACGTATCTCTGTTATAGCGGACTTGCAAGTGAACCAAGGGATTACGCATGTAATGGTCTTCACAAGCATTCTAAAGCGGTTAACACCAGCACCCTTACTGTCGGGTTGCTAACGACTGTGCTCTCTGTTGTATACTCTGCTGTACGTGCCGGATCTTCGACAACTCTGTTGTCACCTCCAAGCTCGCCTCGTGCAGGTGGTGAGAAGCCTTTGCTTCCATTGGACAAGAGAGACGAGCACGAAGAGAAAGAGAACGCTAAACCCGTCACGTATTCCTATTCCTTCTTCCACATTATCTTCTCCCTTGCAAGCATGTATTCCGCAATGCTTCTCACTGGGTGGTCAACTTCGGTAGGTGAGAGTGGCAGGTTGGTTGACGTTGGCTGGCCCTCCGTGTGGGTGCGGATCATAACGTCATGGGCCACCGCAGGTTTGTTCATCTGGTCAATGGTTGCACCTCACCTCTTCCCTGACAGGGAGTTCTAATCGTAATAATAATTAATACGCTTGTATATGATATATATGATTGCTATGGTGTGCGACTCGCTGGATCATATATGCGCTTTCTAGTTTCTTTCCGAATGTGTGCCTTTTTGTGTTATGGTGTGAATAAATCTTCAAAATGTGATGACATTCTATCTTTTGTTGTATTGATGTTAAAAAAAAGAGCTGAAAGATCTAATATTAGCATTATTAACACATAATGGTTGCTTTGATATCCAACCAACATGTCAGAAGTTCAAACCGCACCAGGGG
>Chuquiraga_TRINITY_DN5014_c0_g1_i2-AT1G16180
ACTTTATCCCCAATTTCCTCGTCAAAGCTATCCTTCTTTGCGCGGTATTCTCATCCGATCAACCTCCTCATCCTTGCCGTTTTCCCTTCCGATCGCAGTAGTTCCAGTGGATTTTGCTTACTCTTAGAGGAAAGAGAGAAGGATGTGGGCGGCTTCTTGCCTGGCCTCATGCTGCGCAGGATGCGCGTGCAGTGCATGCCAGACGGTGGTGTCAGGGATTAGCCGGCGATCTGCTCGTATTGCATACTGTGGTCTTTTTGCTCTGTCCTTGATTGTGGCTTGGATTCTAAGAGAGGTTGCTGCACCACTCATGGAGAAGATCCCTTGGATTAATCATTTTCACAAAACACCAGATAGGGAGTGGTTTGAGACTGATGCTGTTTTACGAGTTAGTTTGGGAAACTTCTTGTTTTTCTCTATTCTATCTCTTCTAATGGTTGGGGTGAAAAGTCAGAAAGATCCCCGTGATAGTTTGCACCATGGTGGATGGATGATGAAAGTCATTTGCTGGTGTCTGTTGGTAATCTTTATGTTTTTCCTCCCGAATGAGACTATCAGCTTTTATGAGCAAACCTCAAAATTTGGCTCAGGGTTATTCCTCCTGGTTCAAGTTGTACTCTTGTTGGACTTTGTCCATAGTTGGAATGACAAATGGGTTGGATATGATGAGCAGTTCTGGTATGCAGCCTTGCTTGTGGTTTCACTCGTATGTTATGTGGCAACATTCTCGTTCTCTGGACTTCTCTTCTATTTGTTTACGCCATCTGGAGAGGACTGTGGGCTCAATATGTTCTTTATCTTGTTGACCCTAATTTTTGTCTTCGTGTTTGCTGTTATCACGCTGCATCCGACAGTAAGTGGCAGCATTCTGCCAGCCTCTGTTATATCTTTGTACTGCACGTATCTTTGCTACAGTGGGCTCGCAAGTGAACCAAGGGATTATGCTTGCAATGGTCTTCACAATCATTCTAAGGCTGTTAACACTGGCACTCTTACTGTTGGTCTGCTAACCACTGTGCTCTCCGTGGTATACTCTGCTGTCCGTGCTGGATCTTCTACAACTGTGCTTTCCCCACCAAGCTCACCTCGTGCGGGTGGGGAGAAGCCTTTGCTTCCGTTAGACAAGAGAGACGAGCAGGAAGAGAAAGAGAGAGCCAAACCGGTGACATACTCGTATTCCTTCTTCCACATAATCTTCTCCCTTGCCAGCATGTACTCGGCGATGCTTCTCACGGGATGGTCGACGTCGGTTGGGGAGAGCGGCAGGTTGGTGGACGTCGGGTGGCCCTCCGTCTGGGTCCGAATCATCACCTCATGGGCCACCGCTGGCTTGTTCATCTGGTCCATGGTCGCCCCTCATCTCTTCCCAGACAGGGAGTTTTGAGTTCGAGGGTATAGCGATGCTGCCTTCTATATGTATATGAATGATGATCGGTGTGGTGCGTTTAGACTTGGTTTATGAGGACTGAACCGCGTGCGGCCTTTGATGCGAATGTTTTTACGTTGAACGTGTGAATAAATCTGGACAATGTTATTATGTTGTATGTTTTGTGTTGGCACAGAACAAGTCTAATAATGTCTTGATCGTCGTCTAAGTTGACATCAAACTTATATTTTTTTTTCCAATA
>Cicerbita_plumieri_TRINITY_DN9144_c0_g1_i1-AT1G16180
AAAAACATCTCTCAAGACTCAAAGCCCTTGTCAAAGTTATCCTCTCTGCGCGTTATTCTCATCGGATCGTCTTCACAATCATCGTTGCTCTTCGTTCAATCGCAATAGGTTCAGTGGATATTGATTAGTGATAGAAGAGTAAAAGAAAGATGTGGGCAGCTTCATGCCTGGCCTCCTGCTGTGCAGCATGTGCATGCAATGCATGCCAGACAGTGGTGTCAGGGATTAGCCGTAGGTCTGCTCGTATTGCATACTGTGGTCTCTTTGCTCTTTCTCTCATTGTTGCTTGGATTCTAAGAGAAGTTGCTGCACCTCTCATGGAGAAGATTCCATGGATTAATCATTTTCACCAAACACCAGATAGGGAATGGTTTGAGACTGATGCTGTTTTGCGAGTTAGTTTGGGGAACTTTTTGTTTTTCTCAATTCTTTCTCTTTTAATGGTTGGGGTGAAAAATCAGAAAGACCCACGAGACAGTTTACACCATGGTGGATGGATGATGAAAGTCATTTGCTGGTGTCTTTTGGTAATCTTTATGTTTTTCCTCCCAAATGAGATTGTTAGCTTTTATGAGTCAACATCAAAATTTGGGTCAGGGCTATTTCTCCTTGTACAAGTTGTGCTCTTGTTGGACTTTGTTCATAGCTGGAATGACACATGGGTTGGATACGATGAACAGTTCTGGTATACAGCCTTGCTTGTGGTTTCACTCGTCTGTTATGTAGCAACATTCTCCTTCTCTGGACTTCTTTTTTATTTGTTTACCCCATCTGGACAGGAGTGTGGCCTTAATACATTCTTTATTGTCATGACCCTCATTATTGTCTTTGTGTTTGCCATTATCACTCTGCATCCAACAGTAAGTGGAAGCATTCTGCCAGCATCAGTTATATCTTTGTATTGCACGTATCTTTGCTACAGTGGACTTGCAAGTGAACCAAGGGATTATGCTTGCAATGGTCTTCACAAGCATTCCAAAGCTGTCAGCACCGGGACACTTACTGTTGGGTTGCTCACAACTGTGCTTTCCGTGGTATACTCTGCTGTGCGTGCCGGATCCTCTACAACTCTCCTTTCCCCTCCATCCTCCCCTCGTGCTGGTGGGGAGAAACCTTTGTTGCCATTAGACAAAAGAGACGAGCATGAAGAGAAAGAGAATGTTGCAAAGCCTGTTACGTACTCCTATTCCTTCTTCCACATCATCTTCTCTCTTGCCAGCATGTACTCAGCAATGCTGCTCACTGGCTGGTCAACTTCCGTTGGGGAGAGCGGGCGCTTGGTGGATGTCGGCTGGCCGTCTGTGTGGGTCCGGATCATAACCTCCTGGGCAACTGCCGGTTTGTTCATCTGGTCAATGGTTGCCCCTCACCTCTTTCCTGATAGGGACTTCTGATCCAATGTCGTAATATTTCACACTAATACATTACCCACCTACGTATGTGTTTGACTGAGTTGCTGTTGCTGTTGGGTTTGTTTTTCGTTTAATCATGTCAATAAATCTTTTATTAAGTCTTGTAAGACAAGTCGCAATGTGTGGTTTCTTTCATATGTATGATAATAGATAAATTTGATTCAGATACATGATCACTACTTGAAATATCAGAGAATTGACACGTACATGGTCTATT
>Conyza_canadensis_TRINITY_DN14399_c0_g1_i1-AT1G16180
aaaaaaaaaaaaaaaaaaaaaaGACCTTCTTTACTTCGTCAAATATACTTCCTTTTTTACGCGGTAATCTCATCTGAAATCCGACCATCCTCTCAATAATCCTTCATTATTTCGTTCTCAAGATCAACAAATAGTTTCAGTGAATATTGGTTGCTGTATAGAGTTGATAGGGAAAGATGTGGGCAGCTGGTTGCCTGGCTTCTTGCTGCGCATCATGCGCATGCAGTGCATGCCAAACTGTTGTGTCCGGGATTAGTCGTCGGTCTGCTCGTATTGCATATTGTGGTCTCTTTGCTCTCTCTTTGATTGTCGCTTGGATTCTAAGAGAAGTTGCTGCACCACTAATGGAGAAGATCCCTTGGATTAACCACTTTTATGAAACTCCTGATAGGGAGTGGTTCGAGACAGATGCTGTTTTACGAGTTAGTTTGGGGAACTTTTTGTTTTTCTCGATCCTATCCCTTCTAATGGTTGGGGTGAAAACCCAAAAAGACCCACGAGATAGTTTGCACCATGGTGGATGGATGATGAAAGTCATTTGCTGGTGTCTTTTGGTAATCCTTATGTTTTTCCTTCCAAATGAGATCATCAGCTTTTATGAGTCTACATCGAAAATTGGCTCTGGGCTATTTCTCCTTGTTCAAGTGGTGCTCTTGCTGGACTTTGTACATAGCTGGAATGACAAATGGGTTGGCTACGATGAGCAGTTCTGGTATGCAGCCTTGCTTGTTGTTTCACTCGTGTGTTATGTGGCAACATTCTCGTTCTCCGGACTTCTGTTCTATTTGTTTACCCCATCTGGGCAGGACTGTGGTCTCAATACGTTCTTTATTGTAATGACCCTCATTCTTGTGTTCGTGTTTGCTATAATCACATTACATCCCACAGTATGTGGCAGCATTCTTCCAGCATCCGTTATTTCTTTTTACTGCATGTATCTTTGCTATAGTGGGCTTGCAAGTGAACCGAGGGATTATGCTTGCAATGGTCTCCACAATCATTCTAAAGCTGTTAACACTGGAACACTTACTGTTGGGTTGCTCACAACTGTGCTCTCGGTGGTCTACTCTGCCGTGAGAGCTGGATCTTCTACCGCTTTGCTTTCCCCGCCAGACTCACCCCGTGCAGGTGGTGAGAAACCGTTGCTACCACTAGACAAGAGAGACGAACATGAAGAGAAAGAGAACAACAAGCCTGTCACATATTCATATTCTTTCTTCCACATCATCTTCTCCCTTGCTAGCATGTACTCGGCAATGCTTCTTACAGGGTGGTCAACCTCAGTTGGTGAGAGTGGCAGGTTGGTGGATGTTGGGTGGCCTTCAGTGTGGGTCCGGATTATAACCTCATGGGCAACTGCAGGTTTGTTCATTTGGTCAATGATTGCCCCTCACCTCTTTCCCGATAGGGAGTTCTGAGTTCAAGCGAAATATTCCACAAGTCACTGTAATATGTATGTATTTGGTTGTCTGTCACACTATGCGAATTATGCTTGAAGTTTGTGTACTGACATTTACTTTAACGTGATGGGGTGAATAAATCTTTGATAATAAAATTGTAATGAAATTGTTTTTATTTCCGGGTTAGGAGATTTCAGGCCGCA
>Dasyphyllum_TRINITY_DN1121_c0_g1_i2-AT1G16180
AGTTTCAGGGGGGGCATTTTCCCCCTTTTTGTCCTTGGAAAAAGTCACAACTTCATTGCACGAATCCATACCTGTCGTCAAATTTATCTCTCTGCGCGACATCTGATCACCGTCATCATCGTTGTTGTTTTCTTTCGATCGCCATAGTTTCAGGGGAAATTGATTACTGATTAGAAGAGAGATATGTGGGCAGCTTCTTGCCTGGCGTCGTGCTGCGCAGCATGCGCGTGCAATGCGTGCCAGACGGTGGTGTCAGGGATCAGCCGGCGCTCTGCTCGGATCGCCTACTGTGGTCTTTTCGCCCTGTCTTTGATTGTGGCTTGGATTCTTAGAGAGGTTGCTGCACCGCTCATGGAGAAGATACCCTGGATCAATCATTTTCACAAAACACCGGACAGGGAATGGTTTGAGACTGATGCCGTATTGCGAGTTAGTCTAGGAAACTTCTTGTTTTTCTCCATTCTATCTCTTCTGATGGTTGGGGTGAAAAATCAGAAAGATCCTCGTGATAGTTTGCACCATGGAGGATGGATGATGAAAGTCATTTGCTGGTGTCTTTTGGTAATCTTTATGTTTTTCCTCCCGAATGAGATTATCAGCTTCTATGAGACGACATCAAAATTTGGCTCAGGGTTATTTCTCCTTGTTCAAGTTGTACTCTTGTTGGACTTTGTCCATAGTTGGAATGACAAATGGGTTGGATATGATGAGCAGTTCTGGTATGCAGCCTTGCTTATTGTTTCACTTGTCTGTTACGTGGCAACCTTCTCTTTCTCCGGACTTCTCTTCTACTTGTTTACCCCATCCGGACAGGACTGTGGGCTCAATACTTTCTTTATTGTGATGACGCTGATTTTTGTGTTCATATTTGCAGTTATCACACTGCATCCTACAGTAAGTGGCAGCATCTTGCCAGCTTCTGTTATATCTTTGTACTGCACGTACCTTTGCTATAGCGGGCTTGCAAGTGAACCAAGGGACTATGCTTGCAATGGTCTTCACAATCATTCTAAAGCCGTTAGCACTGGCACACTTACTGTTGGGTTGCTTACGACTGTGCTGTCCGTTGTCTACTCTGCTGTTCGGGCTGGGTCTTCTACCACTCTGCTTTCTCCTCCAAGTTCACCTCGAGCAGGTGGTGATAAACCTCTGCTTCCGTTGGACAAGAGAGACGAGGATGAAGAGAAAGAGAAGGCTAAACCTGTTACGTATTCATATTCCTTCTTCCACATCATCTTCTCCCTTGCTAGCATGTACTCGGCAATGCTTCTAACAGGGTGGTCAACCTCAGTCGGGGAGAGTGGCAGGTTGGTGGATGTTGGTTGGCCTTCTGTGTGGGTGAGGATCTTAACCTCATGGGCGACTGCAGGTTTGTTTATCTGGTCAATGGTTGCCCCGCACCTGTTCCCCGATAGGAACTTCTGAGTCTCCGGAACAAGTCCAGAAATAGTAGTCTTGTGTATATGTTTGCCCTCCTGGTGTGCGGATTCTATCTTTCGATGCATCATTGGCAATAATACTTGTAATGACAATTGTAACATTCTCATAAAGTAATTGGAATGATCTTGTATAAGGATACAATAACTGTATTAGAGTACCATTTCGTCGTAAAGCAACAGAAAAAAGGTTCGTTTGGTT
>Elephantopus_transcriptome_node_5542-AT1G16180
ATGTGGGCAGCTTCTTGCCTGGCCTCTTGCTGTGCAGCCTGTGCGTGCAATGCTTGCCAGACAGTTGTATCAGGAATTAGTCGCCGGTCTGCTCGTATTGCATACTGTGGCCTCTTTGCGCTCTCTCTAATTGTGGCTTGGATTCTTAGAGAAGTTGCTGCACCACTCATGGAGAAGATCCCATGGATTAATCATTTTCACAAAACACCAGATAGGGAGTGGTTTGAGACCGATGCCGTTTTGCGAGTTAGTTTGGGGAACTTTTTGTTTTTCTCAATTCTATCACTTTTGATGGTTGGGGTGAAAAATCAGAAAGACCCACGTGATAGCTTGCACCATGGTGGATGGATGATGAAAGTCATTTGTTGGTGTCTTTTGGTAATATTCATGTTTTTCCTGCCAAATGAGATCATTGGCTTTTATGAGTCTATATCAAAGTTTGGCTCCGGGTTATTTCTCCTTGTCCAAGTTGTACTCTTGTTGGACTTCGTTCATAGTTGGAATGACAAATGGGTTGGATATGATGAGCAGTTCTGGTATGTAGCCCTGCTTATCGTTTCATTTGTGTGTTATGTGGCAACATTCTCGTTCTCTGGGCTTCTGTTCCATTGGTTTACCCCATCTGGACAGGACTGTGGGCTCAATATGTTCTTTATTGTGATGACCTTGATTCTTGTGTTTGCGTTTGCGGTTATCACACTGCATCCTACAGTAAGTGGCAGCATTCTACCAGCATCTGTTATATCTTTGTACTGCATGTATCTTTGCTATAGTGGACTGGCAAGTGAACCAAGGGATTATGTTTGCAATGGTCTCCACAAGCATTCTAAAGCTATTAATACTGGCACACTTACTGTTGGGTTGCTCACAACTGTGCTCTCCGTGGTATACTCTGCTGTTCGTGCCGGATCTTCTACAACTCTGCTTTCCCCTCCAGACTCCCCTCGTGCAGGTGGTGAGAAACCCTTGCTGCCTTTAGACAAGAGAGACGAGCATGAAGAGAAAGAGAACGCTAAGCCCGTTACATACTCTTATTCCTTCTTCCACATCATATTCTCCCTTGCCAGCATGTACTCGGCAATGCTTCTCACAGGGTGGTCAACGTCGGTTGGGGAGAGCGGCAGACTAGTGGACGTTGGGTGGCCGTCGGTGTGGGTCAGGATTATAACGTCATGGGCGACCGCAGGTCTGTTCATCTGGTCAATGGTTGCTCCTCACCTCTTTCCTGATAGGGAATTC
>Emilia_TRINITY_DN878_c0_g1_i2-AT1G16180
ATTGGAGTCCATATTCATAACTAAAACTGTCGTCAAAGTTATCCTCCGCGTTATTATtctcatctcatcataatctcttcaaattcatcatatcatcGTTTTTTTTTATCTTAATTCAATCGCAACAGCGCGTGTGCAGTGAATATTAGTTGTTGACAGAATAGAAAAAGAAAGATATGTGGGCAGCTGGTTGCCTGGCGTCATGCTGTGCGTCGTGCGCGTGCAGTGCATGTCAGTCTGTGGTGTCGGGGATTAGTCGTCGGTCTGCTCGTATTGCATACTGTGGTCTTTTTGCTCTTTCTTTGATTGTGGCATGGATTCTTAGAGAAGTTGCTGCACCGCTCATGGAGAAGATTCCATGGATTAACCATTTCTATGAAACACCCGATAGGGAGTGGTTTGAGACTGATGCTGTATTGCGAGTTAGTTTGGGGAATTTTTTATTCTTCTCGATTCTATCACTGCTAATGGTTGGGGTGAAAAATCAGAAAGACCCACGTGATAGTATACATCATGGTGGATGGATGATGAAAGTCATTTGCTGGTGTCTTTTGGTAATCCTTATGTTTTTCCTTCCAAATGAGATCATCAGTTTTTATGAATCGACATCAAAATTTGGCTCAGGGTTATTTCTACTTGTTCAAGTTGTACTCTTGTTGGACTTTGTTCATAGTTGGAACGACAAATGGGTTGGATATGATGAACAATTCTGGTATGGAGCCTTGCTTGTTGTTTCACTCGTGTGCTATTTAGCAACTTTCGTGTTCTCTGGGCTTTTGTTCCATTGGTTTACCCCATCTGGAGAGGACTGTGGCCTCAACACGTTCTTTATTGTGATGACCCTGATTCTTGTGATCTTGTTTGCCATTATTACATTGCATCCCACAGTAAGTGGCAGCATTCTACCAGCATCGGTTATTTCATTATACTGCATGTATCTTTGCTATAATGGACTTTCAAGTGAACCAAGAGATTACGCTTGCAATGGTCTTCACAAGCATTCTAAAGCTGTTAGCACTAGCTCACTTACTCTTGGGTTGCTCACGACTGTGCTCTCTGTGGTTTACTCTGCTGTTCGTGCTGGTTCTTCTACTTCTCTGCTTTCCCCTCCAAGCTCACCCCGTGCTGGTGGTGAGAAACCGTTACTTCCATTGGACAAAAGGGACGAACACGAAGAAAAGGAAAAGAACAAGCCTGTTACGTATTCATATTCCTTCTTCCACATCATCTTCTCTCTTGCCAGCATGTATTCAGCAATGCTTCTCACAGGGTGGTCAACTTCAGTCGGTGAAAGTGGCAGGTTGGTTGATGTTGGTTGGCCATCAGTGTGGGTCCGGATCGTAACCTCGTGGGCCACTGCTGGTTTGTTTATCTGGTCAATGGTTGCTCCTCATCTGTTTCCCGATAGGGAGTTTTAAATCAAGAAATAGTTCCACAGTTGGCGGCGTGTCGTGGTAATTACCGTAACGTGTATGTATTTGATTGGTTTTACTGTTTGACTAACATGAAACATTGTTCCGCTTATGTTTGAATACTATTTGCTGATGTTTGTTTGCTCTAAACCTTTGATGGTGTGAATAAAGGTTTGAAATTGTTGTGAATGTTCGCCATGAATACAACAGTTTTAAGTGCCATAGAGATTCGTACTTTCAAAAGATATGTTGTATGTATTACACATTTAAACCGTTATTTTTTTACAAGGACA
>Erechtites_TRINITY_DN599_c0_g1_i1-AT1G16180
CTGTGAAATTTAGAAATCAACCCCCGAGCTTTCCAATAATCGACATATGAAGCCCTATTTCTTTACGAAGACTTGAACATTCGTAAAAAGTAGTCTTGAATCGAAACAAATCCAAAAACTCTCGTCAAAGTTATCCTCTTTGATTTCCGCGTTCGTCAAATTCATCAATCGAAATACTAAGGATATTAGAAAGAGAAAGAGATGTGGGCAGCTGGTTGCCTTGCTTCATGCTGCGCATCATGCGCTTGCAGTGCATGCCAATCCGTCGTTTCTGGGATTAGTCGTCGTTCTGCTCGTATTGCATACTGTGGTCTCTTTGCTTTCTCTTTGATTGTGGCATGGATTCTTAGAGAAGTTGCTGCGCCACTCATGGAGAAGATTCCATGGATTAATCATTTCTATGAGACACCAGATAGGGAGTGGTTTGAGACCGATGCTGTTCTGCGAGTGAGTTTGGGGAATTTCTTGTTTTTCTCAATTCTGTCACTTTTAATGGTCGGGGTGAAAAATCAAAAAGACCCACGTGATAGTCTGCATCATGGTGGATGGATGATGAAAGTCATTTGCTGGTGTCTTTTGGTAATCCTTATGTTTTTCCTTCCAAATGAGATCATCAGCTTTTATGAGTCGACTTCAAAGTTTGGCTCAGGGTTATTTCTTCTTGTTCAAGTTGTACTCTTGTTGGACTTTGTTCATAGTTGGAATGACAAATGGGTTGGATATGATGAACAATTCTGGTATGCAGCCCTGCTTGTTGTTTCACTTGTGTGTTATGTGGCAACATTCTTGTTGTCTGCCCTTTTGTTCTATTTGTTTACCCCATCAGGAGAGGACTGTGGGCTCAACACGTTCTTTATTGTGTTGACGCTGATTCTCGTGTTCTTGTTTGCTATTGTCACACTTCATCCTACAGTAAGTGGCAGCATTCTTCCGGCATCTGTTATTTCTTTCTACGTCATGTATCTTTGCTATAGTGGACTTTCTAGTGAGCCAAGAGATTATGCCTGTAATGGTCTTCACAAGCACTCTAAAGCTGTTAGCACCAGCTCACTTACTCTTGGGTTGGTCACGACTGTGCTCTCTGTGGTTTACTCTGCTGTTCGGGCTGGTTCTTCTACTACTCTGCTTTCCCCTCCAAGCTCACCTCGTGCTGGTGGTGAAAAACCGTTACTTCCATTGGACAAAAGAGACGAGCATGAAGAGAAGGAAAACAACAAGCCCGTTACATATTCATATTCCTTCTTCCACATCATCTTCTCTCTTGCCAGCATGTACTCAGCAATGCTTCTCACAGGGTGGTCAACTTCAGTGGGTGAAAGTGGCAGGCTGGTTGACGTTGGTTGGCCCTCAGTGTGGGTCCGGATCATAACCTCATGGGCCACGGCAGGTTTGTTCGTCTGGTCAATGGTCGCACCTCATCTGTTTCCGGACAGGGAGTTTTAAGTGAAAAAGAACAGTTGGTACCATAATATGTGTGTATGTTTTACTGTTTGACTGAAACATTGTGCGGATTATGTTTGAATTTTATTTGCCGATTGTTTATAAAAACCCTATATATATATGGTGTGAATAAAGTTTTGAAATTGTAGCGAGTTTTTCTTCGTCAA
>Erigeron_speciosus_TRINITY_DN28682_c0_g1_i1-AT1G16180
CAAAAATATATAAAAAAAAACCCTCTTTACTTTGTCAAATATACTTCCTTTTTTACGTGGTAATCTCATCTGAAATCCGACCATCCTCTCAATAATCTTTCATTAATTCGTTCTCAAGATCAACAAATAGTTTCAGTGAATATTGGTTGCTGATAGAGTTGATAGAGAAAGATGTGGGCAGCTGGTTGCCTGGCTTCTTGCTGCGCATCATGCGCATGCAGTGCATGCCAAACTGTTGTGTCTGGGATTAGTCGTCGGTCTGCTCGTATTGCATATTGTGGTCTCTTTGCTCTCTCTTTGATTGTCGCTTGGATTCTAAGAGAAGTTGCTGCACCACTCATGGAGAAGATCCCTTGGATTAACCACTTTTATGAAACACCTGATAGAGAGTGGTTCGAGACAGATGCTGTTTTACGAGTTAGTTTGGGGAACTTTTTGTTTTTCTCGATCCTTTCTCTTCTAATGGTTGGGGTTAAAACCCAAAAAGACCCACGAGATAGCTTGCACCATGGTGGATGGATGATGAAAGTCATTTGCTGGTGTCTTTTGGTAATCCTTATGTTTTTCCTTCCAAATGAGATCATCAGCTTTTATGAGTCTACATCGAAAATTGGCTCTGGGCTATTTCTCCTTGTTCAAGTGGTGCTCTTGCTGGACTTTGTACATAGCTGGAATGACAAATGGGTTGGCTATGATGAGCAGTTCTGGTATGCAGCCTTGCTTGTTGTTTCACTCGTGTGTTATGTGGCAACATTCTCGTTCTCCGGACTTCTGTTCTATTTGTTTACCCCATCTGGGCAGGACTGTGGCCTCAATATGTTCTTTATTGTAATGACCCTCATTCTTGTGTTCGTGTTTGCTATTATCACATTACATCCCACAGTATGTGGCAGCATTCTTCCAGCATCCGTTATTTCTTTTTACTGCATGTATCTTTGCTATAGTGGGCTTGCAAGTGAACCGAGGGATTATGCTTGCAATGGTCTCCACAATCATTCTAAAGCTGTTAACACTGGAACACTTACTGTTGGGTTGCTCACAACTGTGCTCTCGGTGGTCTATTCTGCCGTGAGAGCTGGATCTTCTACCGCTTTGCTTTCCCCACCAGACTCACCCCGTGCAGGTGGTGAGAAACCGTTGCTACCACTAGACAAGAGAGACGAACATGAAGAGAAAGAGAACAACAAGCCTGTCACATATTCATATTCCTTCTTCCACATCATCTTCTCCCTTGCTAGCATGTACTCGGCAATGCTTCTTACGGGGTGGTCAACCTCAGTTGGGGAGAGTGGCAGGTTGGTGGATGTTGGGTGGCCTTCAGTGTGGGTCCGGATTATAACCTCGTGGGCAACTGCAGGTTTGTTCATTTGGTCAATGATTGCCCCTCACCTCTTTCCCGATAGGGAGTTCTGAGTTCAAGCGAAATATTCCACAAGTCATTGTAATATGTATGTATTTGGTTGTCTGTCACACTGTGCGAATTATGCTTGAAGTTTATGTGCTGACATTTACAAAAATGTGATGGGGTGAATAAATCTTTGATAATAAATTTTTTATGAAATTGTTTTTATTTCCGGGTTAGGAGATTTCAGGCCGCTTGTAGTTATACATTGGCATGATGGCATCTTTTTATAAAGTGTTTTTAGTTTATTACTGAAGCAGCACCAAC
>Flaveria_sonorensis_TRINITY_DN13403_c0_g1_i1-AT1G16180
GCTGCATCCGTAGAAAAAGTCTCGAGAAAACCCTCGTCAAAGTCATCTTCTCTGAGCGATATTCTCATCCGATCATCATCACAATCATCGTTGTTCTTCATCTGATCGCAACAAATTAAGTGGATATTAATTGCTGATAAAGCAGAAAGAGAAAGATGTGGGCAGCTGGTTGCCTGGCTTCTTGCTGTGCATCATGTGCTTGTAGCGCATGCCAATCAGTGGTCTCTGGAATTAGTCGTCGGTCTGCTCGTATTGCATATTGTGGTCTTTTTGCTCTTTCTCTGATTGTGGCATGGATACTAAGAGAAGTTGCTGCACCACTCATGGAAAAGATCCCATGGATTAATCATTTTTACGTAACACCCGACAGAGAGTGGTTTGAGACTGATGCCGTTTTGCGAGTTAGTTTGGGGAATTTCTTGTTCTTCTCAATTTTATCTTTTCTAATGGTTGGCGTGAAAACTCAGAAAGACCCACGTGATAGTTTGCACCATGGTGGATGGATGATGAAAGTCATTTGCTGGTGTCTTTTGATAATCCTAATGTTTTTCCTCCCTAATGGGGTCATCAGTTTTTACGAATCAACATCAAAGTTTGGCTCTGGGTTATTTCTTCTTGTTCAAGTTGTACTCCTGTTGGACTTTGTTCATAGTTGGAATGACAAATGGGTTGGATATGATGAACAGTTCTGGTATGCAGCCTTGCTTGTGGTTTCACTAGTGTGTTATGTGGCAACATTCTTGTTCTCTGGACTTCTGTTCCATCTTTTTACCCCATCGGGCCAGGACTGTGGGCTCAATACTTTCTTCATTGTGATGATCCTGATTCTTGTGTTTGTGTTTGCTGTCATCACTTTACATCCTACAGTAAGTGGAAGCATTCTACCAGCATCTGTTATTTCTTTGTACTGCATTTATCTCTGCTATAGTGGGCTTGCAAGTGAACCAAGAGATTATGCTTGCAATGGGCTCCACAAGCATTCTAAAGCTGTTAGCACTGGCACACTTACTATTGGGTTGCTCACAACTGTTCTATCTGTGGTTTATTCTGCTGTCCGTGCTGGATCTTCTACAACCCTGCTTTCTCCTCCTAGCTCACCTCGTGCTGGTGGTGAGAAACCTTTGCTTCCACTAGACAAAAGAGACGAGCATGAAGAGAAAGAGAAAAATAAGCCTGTTACATATTCATATTCCTTCTTCCACATCATCTTCTCACTTGCCAGCATGTACTCTGCAATGCTTCTCACAGGGTGGTCAACCTCAGTTGGGGAGAGCGGCAGGTTGGTGGACGTTGGGTGGCCCTCGGTGTGGGTCCGGATGATAACCGCGTGGGCCACCGCTGGTTTATTCATCTGGTCAATGGTTGCCCCTCACCTCTTTCCTGATAGGGAGTTCTGAGCCAAAGTGAATAAGTCTGCAAAATGTTATGAAATTGGTAATGTTCTGTTTGACTGAACTAATGTGTGGACTATGCTTGAAGTTTATTTGCTGATGTTTTTATTTTTATTTTCATTTGGGTGTGAATAAATCTTCAAATGTTATAAAATTGTCTTTTATTTTGTG
>Flaveria_vaginata_TRINITY_DN5195_c0_g1_i1-AT1G16180
CGAAGTATTCTGCTGCGTCCGTAGAAAAAGTCTCTCGAAAGCCCTCGTCAAAGTTATCTTCTTTGAGCGATCTCATCACGATCATCACCACAATCATCCTTGTTCTTCATCCGATCGCAACATATTTTAGTGGATATTAATTGCTGATAAAGCAGAAAGAGAAAGATGTGGGCAGCTGGTTGCCTGGCTTCTTGCTGTGCATCATGTGCTTGCAGTGCATGCCAATCAGTGGTCTCTGGGATTAGTCGTCGGTCCGCTCGTATTGCATATTGTGGTCTCTTTGCCCTTTCTCTGATTGTGGCATGGATACTAAGAGAAGTTGCTGCACCACTCATGGAAAAGATCCCATGGATTAATCATTTTTACGTAACACCCGACAGAGAGTGGTTTGAGACTGATGCCGTTTTGCGAGTTAGTTTGGGGAATTTCTTGTTCTTCTCAATTTTATCTCTTCTAATGGTTGGTGTGAAAACTCAGAAAGACCCACGTGATAGTTTGCACCATGGTGGATGGATGATGAAAGTCATTTGCTGGTGTCTTTTGATAATCCTAATGTTTTTCCTCCCAAATGGGGTCATCAGCTTTTATGAATCAACTTCAAAGTTTGGCTCTGGGTTATTTCTTCTCGTTCAAGTTGTACTCCTGTTGGACTTTGTTCATAGTTGGAACGACAAATGGGTTGGATATGATGAACAGTTCTGGTATGCAGCCTTGCTTGTGGTTTCACTAGTGTGTTATGTGGCAACATTCTTGTTCTCTGGACTTCTGTTCCATCTTTTTACCCCATCAGGCCAGGACTGTGGGCTCAATACTTTCTTCATTGTGATGATCCTGATTCTTGTGTTTGTGTTTGCTGTCATCACTTTACATCCTACAGTAAGTGGAAGCATTCTACCAGCATCTGTTATTTCTTTGTACTGCATGTATCTTTGCTATAGTGGGCTTGCAAGTGAACCAAGAGATTATGCTTGCAATGGGCTCCACAAGCATTCTAAAGCTGTTAGCACTAGCACACTTACTATTGGGTTGCTCACAACTGTGCTATCTGTGGTTTACTCTGCTGTCCGTGCTGGATCTTCTACAACCCTGCTTTCTCCTCCTAGCTCACCTCGTGCTGGTGGTGAGAAACCTTTGCTTCCACTAGACAAAAGAGACGAGCATGAAGAGAAAGAGAAAAATAAGCCTGTGACATATTCATATTCCTTCTTCCACATCATCTTCTCACTAGCCAGCATGTACTCTGCAATGCTTCTCACAGGGTGGTCAACCTCAGTTGGGGAGAGCAGCAGGTTGGTGGACGTTGGGTGGCCCTCGGTGTGGGTCCGGATGATAACCGCGTGGGCCACTTCTGGTTTATTCATCTGGTCAATGGTTGCCCCTCACCTCTTTCCTGATAGGGACTTCTGAGCCAAAGTGAATAAGTCTACAAAACTTTATGAAATTGGTAGTGTTCTGTTTGACTGAATCAATGTGTGGACTATGCTTGAAGTTTATTTGCTGATGTTTTTATTTTTATTTTCATTTGGGTGTGAATAAATCTTCAAATGTTATAAAATTGTCTTTTATTTTGTGCAAGAG
>Ameghinoa_TRINITY_DN481_c0_g1_i1-AT1G16180
ACGGTGGTGTCGGGGATCGGGATTCTCAAAAGCCCTTGTCAATATCCTCTTTGCGCGGCATTCTCATCTGATCGTCGTCACAATCATCGTTGATTTTCTTTCGATCGCAATTGTTCCAGCGATTATTGATTTACTGACAGAGCAGAGAAAGAAAGATGTGGGCAGCTTCTTGCCTGGCCTCATGCTGTGCAGCATGTGCATGCAATGCATGCCAGACGGTGGTGTCGGGGATCAGTCGTCGGTCTGCTCGTATTGCGTATTGCGGTCTCTTTGCTCTGTCTTTGATTGTGGCTTGGATACTGAGGGAAGTGGCTGCACCACTCATGGAGAAGATCCCATGGATTAATCATTTTCACAAAACACCAGATAGGGAGTGGTTTGAGACCGATGCGGTTTTGCGAGTTAGCTTGGGGAACTTCTTGTTTTTCTCAATTCTCTCTCTTTTAATGGTTGGGGTGAAAAATCAGAAAGACCCGCGAGATAGTTTGCACCATGGTGGATGGATGACGAAGGTCATTTGCTGGTGTCTGTTGGTAATCTTCATGTTTTTCCTTCCGAACGAGATCATCAGCTTTTATGAGTCGACCTCGAAATTTGGCTCAGGGTTGTTTCTCCTAGTTCAAGTGGTGCTCTTGTTGGACTTTGTTCATAGTTGGAATGACAAATGGGTCGGATACGATGAGCAGTTCTGGTATGCAGCTTTGCTTGTTGTTTCACTCGTGTGTTATGTGGCAACATTCTCGTTCTCCGGACTACTCTTCTATTTGTTTACCCCATCTGGACAAGACTGTGGACTCAATATGTTCTTTATCGTGATGGCCCTGATTTTTGTGTTTGTGTTTGCTATTATCACACTGCACCCCACGGTAAGTGGCAGCATTCTACCGGCATCTGTTATATCCCTTTATTGCATGTATCTATGCTATAGCGGACTCGCAAGTGAACCAAGGGATTACGTGTGCAATGGTCTTCACAACCATTCTAAAGCCGTTAACACCGGCACCCTTACTGTTGGCTTGCTAACGACCGTGCTCTCTGTTGTATACTCTGCTGTCCGTGCTGGATCTTCCACGTCACTCCTTTCTCCTCCAAGCTCGCCCCGTGCAGGTGGTGAGAAGCCGTTGCTTCCGTTGGACAAGCGAGACGAACACGAAGAGAAAGAGGCGGTCAAACCCGTTACATATTCGTATTCCTTTTTCCACGTAATCTTCTCCCTTGCCAGCATGTACTCAGCCATGCTTCTGACGGGGTGGTCAACCTCCGTAGGGGAGGGCGGGCGCCTGGTGGACGTGGGTTGGCCCTCGGTGTGGGTCCGCATCATAACCTCATGGGCAACCGCGGGTTTGTTCATCTGGTCAATGGTTGCCCCTCACCTGTTTCCCGACCGAGAGTTCTAAAGCCAAAAGGTAATGCAGCAACTCTTTTGTGTATATGATTGTCATCGTAATCCAACATGATTCTAGTAGTTTCTTTGCCGGTGTGTGGTTTTTAACGACTTTGTTGGTGTGAATAAATGTTTCAAAAGTTTATATCGACATTCTATCTTGTTTTGTAACGGAAAATTAGCATCTATGAAATCTGCCAATGCTTATTGACGCCTCGGGGGGAACAACGGCCTCATAACCGC
>HA412_trinity_comp1104_c0_seq1-AT1G16180
CAATCAAAGAAAGAGCAAAAAGTATTCTCCATTATCAAAGCCCTCGTCAAAGTTATCCTCTTCGAGCAATAATATTCTCATCCGatcatcttcacaatcatcatcatcatcatcgttcttcatTCAATCACACACACACAGATTCGGTGAATATTAGTTGCTGATAAAGCAGAGAGAAAAAGATGTGGGCAGCTGGTTGCCTGGCTTCTTGCTGTGCATCATGTGCTTGCAGTGCATGCCAATCAGTGGTTTCCGGGATTAGTCGTCGGTCTGCTCGTATTGCGTATTGTGGACTTTTTGCTCTTTCTTTGATTGTGGCATGGATACTTAGAGAAGTTGCTGCACCACTCATGGAAAAGATCCCATGGATTAATCATTTCTATGAAACGCCCGATAGAGAGTGGTTTGAGACCGACGCTGTTTTGCGAGTTAGTTTGGGGAATTTCTTGTTTTTCTCAATTTTAGCTCTTTTAATGGTTGGTGTGAAAAATCAGAGGGACCCACGCGATAGTTTGCATCATGGTGGATGGATGATGAAAGTCATTTGCTGGTGTCTTTTGGTAATCCTTATGTTTTTCCTTCCAAATGGGGTCATCAGTTTTTACGAGTCAACATCGAAGTTCGGCTCAGGATTATTTCTTCTCGTTCAAGTTGTACTCTTGTTGGACTTTGTTCATAGCTGGAATGACAAATGGGTTGGATATGATGAACAGTTCTGGTATGCAGCCTTGCTTATTGTTTCCCTCGTGTGTTATGTGGCAACATTCTCGTTCTCTGGACTTTTGTTCTATTTGTTCACGCCATCTGGTCAAGACTGTGGGCTCAATACATTCTTTATTGTGATGACTCTGATTCTCGTGTTCGTGTTTGCCGTTATCACGTTGCATCCTACAGTAAGTGGAAGCATATTGCCAGCATCTGTTATTTCTTTATACTGCATGTATCTTTGCTATAGCGGGCTTGCAAGTGAACCAAGAGATTATGCTTGCAATGGGCTCCACAAGCATTCTAAGGCTGTTAGCACCGGTACACTTACTGTCGGGTTGCTTACTACTGTGCTCTCTGTAGTATACTCCGCCGTCCGGGCTGGATCGTCTACAACTTTGCTTTCCCCTCCAAGCTCACCCCGAGCAGGTGATGAGAAACCATTGCTCCCATTGGACAAAAGAGACGAGCATGAAGAAAAAGAGAACAATAAACCCGTAACATATTCGTATTCATTTTTCCACATCATCTTCTCACTTGCTAGCATGTACTCCGCAATGCTTTTGACAGGATGGTCAACCTCAGTTGGAGAGAGTGGCAGGTTGGTGGATGTTGGGTGGCCCTCAGTGTGGGTCCGCATAATAACCTCGTGGGCCACCGCAGGTTTGTTCATCTGGTCGATGGTTGCCCCACACCTCTTTCCGGATCGTGAATTCTGAGCTGAAGTGAGTAGATCTTTAAGATGTGTAGTTATTGGTAATATGATTGTATGTGATTGATATATTGTGTATGACTGAATCAGTGTGTGGATCATGCTTGAAGTTTATGCTTGTTTTCATTTTCTTTGATTGTGTGAATAAATCTTTATAATGCTATAAAGCTGTCAATTATGTTGTCTCAAAAAAAA
>Helenium_autumnale_tr_TRINITY_DN28660_c0_g1_i1-AT1G16180
CCTTCGAAAAGCACTCTCCAGAGTCCTTTTGTCAAAGTTATCCTCTTCGAGCGATATTCTCATCTGATCATCGTCACAATCATCGTTGTTCTTCAATCCGATTCAACAAATTTAGTGAATATTAATAGCTGATAAAGCAGAGAGAGAAAGATGTGGGCAGCTGGTTGCCTGGCTTCTTGCTGTGCATCATGTGCATGCAGTGCATGCCAGTCAGTGGTTTCTGGGATTAGTCGTCGGTCTGCTCGTATTGCATACTGTGGCCTTTTTGCTTTTTCTCTGATTGTTGCTTGGATACTAAGAGAAGTTGCTGCACCACTCATGGAAAAGATCCCATGGATTAATCATTTTTATGAAACACCTAGTAGAGAGTGGTTTGAGACTGATGCTGTTTTGCGTGTTAGTTTGGGAAATTTCTTGTTCTTCTCGATTTTATCTCTTTTAATGGTTGGTGTGAAGAATCAGAAAGACCCGCGTGATAGTTTGCACCATGGTGGATGGATGATGAAAGTCATTTGCTGGTGTCTTTTGGTAATCCTTATGTTTTTCCTCCCAAATGGGGTCATCAGTTTATATGAGTCGACATCGAAATTTGGCTCTGGGCTATTTCTTCTCGTTCAAGTTGTTCTCTTGTTGGACTTTGTTCATAGTTGGAATGACAAATGGGTTGGATATGACGAACAGTTCTGGTATGCAGCCTTGCTTGTTGTTTCACTTGTGTGTTATGTGGCAACATTCTTGTTCTCTGGACTTTTGTTCTATTTGTTTACCCCATCAGACCAGGACTGCGGGCTCAATACTTTCTTTATCGTGATGATCCTGATCCTTGTGTTTGGTTTTGCTGTTATCACATTACATCCGAAGGTAAGTGGAAGCATTTTGCCGGCATCTGTTATATCGTTGTACTGCATGTATCTTTGCTATAGTGGCCTTGCAAGCGAACCAAGAGACTATGCTTGCAATGGGCTTCACAAGCATTCTAAAGCCGTTAGCACCGGGACACTTACTATCGGGTTGCTCACAACTGTCCTCTCTGTGGTTTACTCTGCTGTCCGTGCTGGATCTTCTACAACTCTCCTTTCTTCCCCTCCAAGCTCTCCTCGTGCAGGTGGGGAGAAACCTTTGCTTCCATTAGACAAGAGAGATGAGATTGAAGAGAAAGAGAAAAACAAGCCTGTTTCATATTCATATTCCTTTTTCCACATCATCTTCTCCCTTGCCAGCATGTACTCTGCAATGCTTCTAACCGGGTGGTCAACCTCGGTCGGGGAGAGCGGCAGGCTGGTGGATGTCGGGTGGCCGTCGGTGTGGGTCCGGATGATAACCGCTTGGGCGACTGCTGGTTTGTTCATCTGGTCAATGGTTGCACCTCACCTCTTTCCTGATAGGGAGTTCTGAGCCAAATTGAGCAAGTCTTCAAAATGTTATGCAATTTGGTAATATATGTGTGCTTCACTGAATCTGTGTTTGGATCATGTTAAAGTATGTTTGTTTGTCTTTCTTTTCTTTATTTGGATGTGAATAAATTTTCAAAATGTTATGAAATAT
>Inula_helenium_TRINITY_DN13540_c0_g1_i1-AT1G16180
CTTTACTTTTTTCCCTATCTTTATGTTTTGTTCTTAGCGTAGCAGACGGGTGCGCCTATAGAAAAGTACTCTACAAAGCCCTTGTCAAAGATATCTCATCCGAAAGTCGTCGATCATCGTTGTTTTTCATTCGATCGCAATTGTTTCAGTGAATTTGTCGATAGAGCAGAGAGAGAAAGATGTGGGCAGCTGGTTGCCTGGCTTCTTGCTGCGCATCATGCGCATGCAGTGCATGCCAGTCGGTGGTGTCAGGGATTAGTCGTAGATCTGCTCGTATTGCGTATTGTGGTCTTTTTGCTCTTTCTCTGATTGTGGCTTGGATACTAAGAGAAGTTGCTGCACCACTAATGGAGAAGATCCCATGGATTAATCATTTCTATGAAACACCCGATAGGGAATGGTTTGAGACTGATGCTGTTTTGCGAGTTAGTTTGGGGAATTTCTTGTTTTTCTCTATTCTATCGCTTTTAATGGTTGGGGTGAAAAATCAGAAAGATCCTCGTGATAGTTTGCACCATGGTGGATGGATGATGAAAATCATCTGCTGGTGTCTTTTGGTAATCCTTATGTTTTTCCTGCCAAATGGAGTCATCAGCTTTTATGAGTCGACATCAAAATTTGGCTCAGGGTTATTTCTTCTTGTTCAAGTCGTACTCTTGTTGGATTTTGTTCATAGTTGGAATGACAAATGGGTTGGATATGATGAACAGTTTTGGTATGCAGCCTTGCTTGTTGTTTCACTCGTGTGTTATGTGGCAACATTCTCGTTCTCTGGGCTTCTGTTCTATTTGTTTACCCCATCTGGTCAGGACTGTGGCCTCAATACCTTCTTTATTGTGATGACCCTGATTCTGGTGTTCGTATTTGCTGTTATCACGCTGCATCCTACAGTAAGTGGCAGCATTTTGCCAGCATCGGTTGTTTCTTTGTACTGCATGTATCTTTGCTATAGCGGGCTTGCAAGCGAGCCAAGAGACTATGCTTGCAATGGCCTCCACAAGCATTCTAAAGCTGTTAGCACTGGCACACTTACTGTTGGCTTGCTCACGACTGTGCTTTCTGTGGTATACTCTGCTGTCCGTGCCGGATCTTCAACAACTCTGCTTTCTCCTCCAAGCTCACCTCGAGCAGGTGGTGAGAAACCTTTGCTTCCATTAGACAAAAGAGACGAACATGAAGAAAAAGAGAGAAACAAGCCTGTTACATATTCATATTCCTTCTTCCACATCATCTTCTCCCTTGCCAGCATGTACTCTGCAATGCTTCTCACAGGGTGGTCAACCTCAGTCGGGGAGAGCGGCAGGCTGGTGGATGTTGGGTGGCCCTCAGTGTGGGTCCGGGTGATAACCTCGTGGGCCACCGCAGGTTTGTTCATTTGGTCAATGGTTGCTCCTCACCTATTTCCTGACAGGGAATTCTGAGCCAAAGTTGATGGTTTCGCAGTTGGAGCGGGTATTGGTAATATGTACGTATACAATGATATATCGTGTTTGACTGAATCAGTGTGTGGATCATGTTTGATTTTATTTTTCCTTTGATGGTGTGAATAAATCTTTAAAACGCTGTGAAATTCTCTATATTTTGTCCATGAGTAGTTAACTGAGATGCTTGTGTTTATGATTTTGGCG
>Lactuca_graminifolia_TRINITY_DN25192_c0_g1_i1-AT1G16180
TAAAAACATCTCTCAAGACTCTAAGCCCTTGTCAAAGTTATCCTCTCGCGTTATTCTCATCGGATCGTCTTCACAATCATCGTTGTTCTTCGTTCAATCGCAATAGGTTCAGTGGATATTGATTAGTGATAGAAGAGTAAAAGAAAGATGTGGGCAGCTTCATGCCTGGCCTCCTGCTGTGCAGCATGTGCATGCAATGCATGCCAGACAGTGGTGTCAGGGATTAGTCGTAGGTCTGCTCGTATTGCATACTGTGGTCTCTTTGCTCTTTCTCTCATTGTTGCTTGGATTCTAAGAGAAGTTGCTGCACCACTCATGGAGAAGATTCCATGGATTAATCATTTTCACCAAACACCAGATAGGGAATGGTTTGAGACTGATGCTGTTTTGCGAGTTAGTTTGGGGAACTTTTTGTTTTTCTCAATTCTTTCTCTTTTAATGGTTGGGGTGAAAAATCAGAAAGACCCACGAGACAGTTTACACCATGGTGGATGGATGATGAAAGTCATTTGCTGGTGTCTTTTGGTAATCTTTATGTTTTTCCTCCCAAATGAGATTGTTAGCTTTTATGAGTCAACATCAAAATTTGGGTCAGGGCTATTTCTCCTTGTACAAGTTGTGCTCTTGTTGGACTTTGTTCATAGCTGGAATGACACATGGGTTGGATACGATGAACAGTTCTGGTATACAGCCTTGCTTGTGGTTTCACTCGTCTGTTATGTAGCAACATTCTCCTTCTCTGGACTTCTCTTCTATTTGTTTACCCCATCTGGACAGGAATGTGGCCTCAATACATTCTTTATTGTCATGACCCTCATTCTTGTCTTTGTGTTTGCCATTATCACTCTGCATCCAACAGTAAGTGGAAGCATTCTGCCAGCATCAGTTATATCTTTGTATTGCACGTATCTTTGCTACAGTGGACTTGCAAGTGAACCAAGGGATTATGCCTGCAATGGTCTTCACAAGCATTCCAAAGCTGTGAGCACCGGGACACTTACTGTTGGGTTGCTCACAACTGTGCTTTCTGTGGTATACTCTGCTGTGCGTGCCGGATCCTCTACAACTCTCCTTTCCCCTCCATCCTCCCCTCGTGGGGAGAAACCATTGTTGCCATTAGACAAAAGAGACGAGCATGAAGAGAAAGAGAATGTTGCAAAACCTGTTACGTAttcctattccttcttccacatcatcttctctcttGCCAGCATGTACTCAGCAATGCTGCTCACTGGCTGGTCAACTTCAGTTGGGGAGAGCGGGCGCTTGGTGGATGTCGGGTGGCCGTCTGTGTGGGTCCGGATCATAACCTCCTGGGCAACTGCCGGTTTGTTCATCTGGTCAATGGTTGCCCCTCACCTCTTTCCTGATAGGGACTTCTGATCCAATGTCGGAATATTTCACACTAATACATTACCTACCTGCCTATGTGTTTGACTGAGTTGCTGTTGGGTTTGTTTTTCGTTTTAATCATGTCAATAAATCTTTTATTAAGTCTTGTAAGACAAGTCGCAATGTGTGCTTTGTTTCATATGTATGATAATAATAGATAAATTTGAATCAGAC
>Leontopodium_alpinum_TRINITY_DN21437_c0_g2_i2-AT1G16180
CTATCAAAAGCCCTTGTGAAAAAAACCCCTTGTGAAAGCTATATCGTATTTTCATCCGATCATCATCACAGCCTCACAATCATCGTTGTTCATCATTCGATCGCAATCGTTAATATTGGTAACTGATAAAGCCGAAAGAGAAATATGTGGGCAGCTGGTTGCCTGGCTTCTTGCTGCGCATCATGCGCATGCAGTGCATGCCAAACGGTGGTGTCGGGGATTAGTCGTCGGTCTGCTCGTATTGCATACTGTGGTCTCTTTGCTCTTTCTCTGATTGTGGCTTGGATTCTTAGAGAAGTTGCTGCACCACTCATGGAGAAGATCCCATGGATTAATCACTTCTATGAAACACCCGATAGGGAGTGGTTTGAGACTGATGCTGTCTTGCGAGTTAGTTTGGGGAACTTCTTGTTTTTCTCAATTCTTTCTCTTTTAATGGTTGGGGTGAAGAACCAAAAAGACCCACGTGATAGTTTGCACCATGGTGGATGGATGATGAAAGTCATTTGCTGGTGTCTTCTGGTTATCCTTATGTTTTTCGTCCCGAATGAGATTATCAGCTTTTATGAGTCGACATCGAAAATTGGCTCCGGGTTATTTCTTCTTGTCCAAGTTGTGCTCTTGTTGGACTTTGTTCATAGTTGGAATGACAAATGGGTTGCATATGATGAGCAGTTCTGGTATGCAGCCTTGCTTGTCGTGTCACTCGTGTGTTATGTGGCAACATTCTCGTTCTCTGGACTTCTGTTCTATTTGTTTACCCCATCTGGACAGGACTGTGGCCTCAATACGTTCTTTATTGTGATGACCCTCATTCTTGTGTTCGTGTTTGCTATTATAACACTGCATCCTACAGTAAGTGGGAGCATTCTGCCAGCATCCGTTATTTCTTTGTACTGCATGTATCTTTGCTATAGTGGACTTGCAAGTGAACCAAGGGATTATTCTTGCAATGGTCTCCACAAGCATTCCAAAGCTGTTAACACTGGCACACTTACTGTTGGGTTGCTCACAACTGTGCTCTCAGTTGTTTACTCTGCTGTCCGAGCTGGATCTTCTACAACTTTGCTTTCCCCTCCGGATTCACCTCGTGCAGGCGGTGAAAAACCATTGCTACCATTGGACAAAAGAGATGAGCATGAAGAGAAAGAGAACAATAAGCCTGTTTCGTATTCGTATTCCTTCTTCCACATCATTTTCTCCCTTGCCAGCATGTACTCGGCAATGCTTCTCACAGGGTGGTCAACTTCAGTCGGGGAGAGCGGCAGGTTGGTTGATGTTGGTTGGCCTTCA
>Matricaria_matricarioides_TRINITY_DN16512_c0_g1_i1-AT1G16180
CACCCATTGAAATCCTATTTATTCCCAACGTAGAATTCGGTCTTCATCTTCATCATATAAAAACAACTCTCAAAAGACTTTATAATAAAACAAAAGTACTATTTTAATCCGatcatcatcaaaatcataataatcaatcgatcataaCAGTTTCAGTGAATATCGATTTCTGATAGAGTAGAGAAGGAAAAATGTGGGCAGCTGGTTGCCTGGCTTCATGCTGTGCGTCATGCGCATGCGGTGCATGCCAGTCGGTAGTGGCAGAAATAAGTCGTAAATCCGCTCGGATTGCATATTGTGGTCTCTTTGCTCTCTCTTTGATTGTCGCTTGGATTCTAAGAGAAGTTGCTGCACCACTTATGGAGAAGATCCCATGGATTAATCATTTCTATGAAACACCCGATAGGGAATGGTTTGAGACTGATGCTGTTTTGCGAGTTAGCTTGGGAAGCTTCTTGTTTTTCTCAATTCTGTCTCTCATAATGGTTGGCGTCAAAAATCAGAAAGACCCACGTGACAGCATACACCATGGCGGATGGATGATGAAAGTCATATGCTGGTGTGTTTTGGTAATTCTTATGTTTTTTCTCCCAAACGAGGTCATCAGCTTTTATGAGTCAACATCGAAAATCGGCTCAGGGCTATTTCTCCTTGTTCAAGTTGTGCTTTTGCTGGACTTTGTTCACAGCTGGAATGACAAATGGGTCTCATACGATGAGCAGTTCTGGTATGCAGCCTTGCTCGTTGTTTCACTTGTGTGTTATTTGGCAACGTTCTTCTTCTCTGGAGTATTGTTCTATTTGTTTACCCCATCCGGAGAAGACTGTGGTCTCAACACGTTCTTTATTGTGATGACCCTCATCCTCGTCTTCCTGTTTGCTATTATCACACTGCATCCTACAGTAAGTGGCAGCATTTTGCCAGCATCTGTTATCTCGGTGTACTGCATGTATCTTTGCTACAGTGGACTTGCAAGTGAACCAAGGGATTATGCTTGCAATGGTCTACACAAGCATTCTAAAGCCGTTAGCACCGGCACTCTTACTGTTGGATTGCTAACTACCGTACTCTCTGTGGTATACTCTGCTGTTCGTGCTGGTTCTTCGACAACTTTGCTCTCCCCTCCAGACTCGCCTCGTGCAGGTGGCGAGAAACCATTGCTTCCATTGGACAAAAGAGACGAGCATGAAGAGAAAGAAAACAACAAACCTGTTTCATATTCATACTCTTTCTTCCACATCATCTTCTCCCTTGCCAGCATGTACTCCGCAATGCTTCTCACAGGATGGTCAACTTCAGTCGGGGAGAGTGGCAGGTTGGTCGATGTTGGCTGGCCCTCAGTGTGGGTCCGTATCATAACCTTGTGGGCCACAGCAGGTTTGTTCATATGGTCAATGGTTGCACCTCATCTCTTCCCCGATAGGGAGTTCTGAGTCAAAGTGAAAAGGTTTCACAGATGAAAGGTCGTGGTAAACTGGTAATATGTACGTATTTGATTGTTATATACTGTTTGACTGATGATTGTGTGGATCGTACTTGAAGTTTATTTGACGGTGTTTGCTTTTGTTTCTTTTTATGGTGTGAATAAGAATTTTAGACATTGTGAAATTCTGTTATTTCGTCCGAGTTTTTGGGGGA
>Packera_TRINITY_DN217_c0_g1_i1-AT1G16180
AAAAGTTAAACATTCGAGACTTTCGAGTCTTCCAAAAATTGTCGCCAAAAGTTATCCTCTTTCTACGTTATTCTCATCCGATCGACGTAAAATTCATCATCGTTTCTCTTCAATCGATCGAAATAGTTTAAGTGAATACTGATTGCTGATAGAGAAGAAAGAAAAAGATGTGGGCAGCTGGCTGTCTGGCTTCATGCTGCGCATCATGCGCATGCAGTGCATGCCAATCGGTGGTTTCGGGGATTAGTCGTCGTTCTGCTCGTATTGCATACTGTGGTCTCTTTGCTCTTTCTTTGATTGTGGCATGGATTCTTAGAGAAGTTGCAGCACCACTCATGGAGAAGATTCCATGGATTAATCATTTCTATGAAACTCCCGATAGGGAGTGGTTTGAGACAGATGCTGTTTTGCGAGTTAGTTTGGGGAATTTCTTGTTTTTCTCAATTCTGTCTCTTTTAATGGTTGGGGTGAAAAATCAGAAAGACCCTCGTGATAGTTTACATCATGGTGGATGGATGATGAAAATCATTTGCTGGTGTCTTTTAGTAATCCTTATGTTTTTCCTTCCAAATGGAATCATCAGCTTTTATGAGTCGATATCAAAGTTTGGCTCCGGGTTATTCCTTCTTGTTCAAGTTGTACTCTTGTTGGACTTTGTTCATAGTTGGAATGACAAATGGGTAGGATATGATGAACAATTCTGGTATGCAGCCCTGCTTGTTGTTTCACTGGTGTGTTATGTGGCAACATTCTTGTTTTCTGCACTTTTGTTCTATTTGTTTACCCCATCAGGAGAGGACTGTGGGCTCAACACGTTCTTTATTGTGCTGGCGCTAATTCTCGTGTTCTTGTTTGCTATTATCACACTTCATCCTACAGTAAGTGGCAGCATTCTACCTGCATCTGTTATTTCTCTCTACTGCATGTATCTTTGCTATAGTGGACTTTCAAGTGAACCAAGAGATTATGCTTGCAATGGTCTTCACAACCATTCTAAAGCGGTTAGCACTAGCTCGCTTACTCTTGGGTTAGCCACGACTGTGCTCTCCGTGGTCTACTCTGCTGTCCGTGCTGGCTCTTCTACTACTCTGCTTTCTCCTCCAAGCTCACCCCGTGCTGGTGGCGAGAAACCGTTACTTCCGTTAGACAAAAGAGACGAACACGAAGAAAAGGAACACAACAAGCCGGTTTCGTATTCCTACTCCTTTTTCCACATCATCTTCTCCCTGGCCAGCATGTACTCGGCAATGCTTCTAACCGGGTGGTCAACTTCAGTCGGTGAAAGCGGGAGGCTGGTGGACGTGGGCTGGCCGTCGGTGTGGGTCAGGATCGTGACCTCGTGGGCCACGGCTGGGTTGTTCATCTGGTCCATGGTTGCACCGCACCTGTTCCCCGATAGGGAGTTTTAAGCTGAAAGGAGTGGGAATTACCATTATATGTATGTTTTTTATTTCGGTTACTGGTTGAAAAAAACATTGTGCGGATTATGTTTGAATATTGTTTGCTGATGTTTGTTTTACGTTTGATACTTTGATGGTGTGAATAAAGGTTTAAAATTGTGTTATAATTCCACTTTGGTTAAGTATGAGATTGATTAATG
>Silybum_marianum_TRINITY_DN34370_c0_g1_i1-AT1G16180
CTTTTAACTTTATCTTTTTAGATGCTCTTCTTGTAACAAATAGTCTTGTACGCGTCCGTAGAAAAAGTTTCTATCCAAAGCCCTTTGTGAAAGCAAATCCTCATCCGATCGTTGTTCTTCATTCGATCGCAGAAGTTTCAGTGAATATTGATTACCAAATAGAGCGGAGAGAGAAAAGATGTGGGCAGCTTCTTGCCTGGCTACCTGTTGCGCATCATGTGCGTGCAGTGCATGCCAGTCGGTGGTATCGAGTGTTAGTCGTCGATCTGCTCGTATTGCATACTGTGGTCTCTTTGCTCTCTCTTTGATTGTGGCATGGATTCTAAGAGAAGTTGCTGCGCCGCTCATGGAGAAGATCCCATGGATTAATCATTTCCACCAAACACCGGATAGGGAGTGGTTTGAGACTGATGCTGTTCTGCGAGTTAGTTTGGGAAACTTCTTGTTTTTCTCGATTCTGTCTCTTTTAATGGTTGGGGTGAAAACCCAAAAAGACCCGCGTGATAGTTTGCATCATGGTGGATGGATGATGAAAGTCATTTGCTGGTGTCTTTTGGTAATCTTAATGTTTTTCGTCCCAAATGAGATCATCAGCTTTTATGAGTCAACATCAAAATTTGGCTCGGGCTTATTTCTCCTTGTCCAAGTTGTACTCTTGTTGGACTTTGTTCATAGTTGGAATGACAAATGGGTTGGATATGATGAGCAATTCTGGTATGCAGCATTGCTTGTTGTTTCACTCGTGTGTTATGTGGCAACATTCTCGTTTTCCGGACTTCTTTTCTATTTGTTTACCCCATCTGGACAGGACTGTGGGCTCAATATGTTCTTTATCGTCATGACCCTCATTCTTGTCTTCCTGTTTGCTATTATCACACTGCATCCTACAGTAAGTGGCAGCGTTCTCCCGGCATCTGTTATTTCGTTATACTGCATGTATCTTTGCTATAGTGGACTTGCAAGTGAACCAAGGGATTATACTTGCAATGGTCTTCACAACCATTCTAAGGCGGTTAACACTGGTACACTTACCGTTGGTTTGCTAACGACCGTTCTTTCTGTGGTATATTCTGCTGTTCGTGCTGGATCTTCTACTACTCTCCTTTCCCCACCCAGCTCACCTCGTGCAGGTGGTGAGAAGCCTTTGCTTCCGTTGGACAAAAGAGACGAGCACGAAGAGAAAGAAAAGTCAAAACCCGTTACATACTCGTATTCCTTCTTCCACATCATCTTCTCCTTAGCTAGCATGTACTCTGCAATGCTTCTCACAGGGTGGTCGACCTCGGTTGGTGAGAGCGGTCGGTTGGTGGATGTGGGTTGGCCGTCGGTGTGGGTCCGGATCATAACTTCATGGGCCACCGCCGGTTTGTTCATTTGGTCAATGGTTGCACCCCATCTCTTTCCTGATAGGGAGTTTTAAAGCCAAAGTGAAATATGATTCCAAGAAAGAAGAAATGTTATGAATTTGGCTTTTGTGTAGTTGATTGATATATACTTGATAGTTTAATTTCTGGTGTGATTTTAATGTTTAATATGTGAATAAATCTTGAAAAAATGTTATGAATTTGGCTTGTGTTTTTGTGTTGGTGATCTATTAAAGTGTTAAAATAGGG
>Solidago_canadensis_TRINITY_DN28843_c0_g1_i1-AT1G16180
CAGATATTAACAAGACCTTTCTTCTTTGTCAAATATTCTTCCTTTTTTACGCGGTAATCTCATCTGAAATACGACCATCCCCTCAATAATCCTTCGTTAATTACTCAAGAAATAGTTTCAGTGAATATTGGTTGCTGATAGAGTTGATAGAGAAAGATGTGGGCAGCTAGTTGCCTGGCTTCTTGTTGCGCATCATGCGCATGCGGTGCATGCCAAACTGTCGTGTCCGGGATTAGTCGTCGGTCTGCTCGCATTGCATACTGTGGTCTCTTTGGTCTCTCGTTGATTGTTGCTTGGATTCTAAGAGAAGTTGCTGCACCACTCATGGAGAAGATCCCATGGATTAACCACTTTTATGAAACACCCGATAGGGAGTGGTTCGAGACTGATGCTGTTTTACGAGTTAGTTTGGGGAACTTTTTGTTTTTCTCGATCCTATCTCTTCTAATGGTTGGGGTGAAAACCCAAAAAGACCCACGAGATAGCTTGCACCATGGCGGATGGATGATGAAAGTCATTTGCTGGTGTCTTTTGGTAATCCTTATGTTTTTCCTCCCAAATGAGATCATCAGCTTTTATGAGTCGACATCGAAAATTGGCTCTGGGTTATTTCTCCTTGTTCAAGTTGTGCTCTTGCTGGACTTTGTACATAGTTGGAATGACAAATGGGTTAGCTATGATGAGCAGTTCTGGTATGCAGCCTTGCTTGTTGTTTCACTTGTGTGTTATGTGGCAACATTCTCGTTCTCCGGACTTCTGTTCTATTTGTTTGCCCCATCTGGGCAGGACTGTGGCCTCAATACGTTCTTTATTGTAATGACCCTCATTCTTGTGTTCGTGTTTGCTATTATCACATTGCATCCTACAGTATGTGGCAGCATTCTGCCAGCATCCGTTATTTCTTTTTACTGCATGTATCTTTGCTATAGTGGGCTTGCAAGTGAACCGAGGGATTATGCTTGCAATGGTCTCCACAAGCATTCCAAAGCTGTTAACACTGGAACACTTACTGTTGGGTTGCTCACAACTGTGCTCTCGGTGGTTTACTCTGCCGTGAGAGCCGGATCTTCTACAGCTTTGCTTTCCCCTCCAGACTCACCCCGTGCAGGCGGTGAGAAACCATTGCTACCACTAGACAAGAGAGACGAACATGAAGAGAAAGAGAACAACAAGCCTGTCACATATTCATATTCCTTCTTCCACATCATCTTCTCCCTTGCTAGCATGTACTCGGCAATGCTTCTTACAGGGTGGTCAACCTCAGTCGGGGAGAGCGGCAGGTTGGTGGATGTTGGGTGGCCTTCAGTGTGGGTCCGGATCATAACCTCGTGGGCAACTGCAGGTTTGTTCATCTGGTCAATGATTGCCCCTCACCTCTTTCCCGATAGGGAGTTCTGAGTTAACGCGAAATATTCCACAAGTCATGGTAATATGTATGTATTTGGTTGCCTTCTGTCTTTCACTATGCGGATCGTGCTTGAAGTTTGTTTGTTGACATTTACTTTTTACTGTAATGGGGTGAATAAATCTTGAAAATTAAAATGTAATGAAATTGTTTTTTATTTCCGGGTAAGGAGATTCCAGGCCGC
>Anthemis_tinctoria_TRINITY_DN28149_c0_g1_i2-AT1G16180
CTTCATCATATAAAACCAACTCTCAAAAAGACTTAATAATAAAGGAAGTATTTTAATCCGATCATTATCAAAATCATAATAATAATCAATCGCAATTTTCAACCGATCATAACAGTGAATCTTGATTTCTGATAAGAGTAGAGAAGGAAAAATGTGGGCAGCTGGTTGCCTGGCTTCATGCTGCGCGTCATGCGCATGTGGTGCATGCCAATCGGTAGTGGCGGGAATAAGCCGTAAATCCGCGCGTATTGCATATTGTGGTCTCTTTGCTCTCTCTTTGATTGTGGCTTGGATTCTAAGAGAAGTTGCTGCACCACTTATGGAAAAGATCCCATGGATTAATCATTTCTATGTAACACCCGATAGGGAATGGTTTGAGACTGACGCTGTTTTGCGAGTTAGCTTGGGGAACTTCTTGTTTTTCTCAATTCTATCTTTCATAATGATTGGTGTGAAAAATCAGAAAGACCCGCGTGATAGCATACACCATGGTGGATGGATGATGAAAGTCATATGCTGGTGTGTTTTGGTCATCCTTATGTTTTTCCTCCCAAACGAGGTCATCAGCTTTTATGAGTCAACATCGAAAATCGGGTCAGGGCTATTTCTCCTTGTTCAAGTTGTGCTCTTGCTGGACTTTGTTCACAGTTGGAATGACAAATGGGTTTCATACGATGAACAATTCTGGTATGCAGCCTTGCTCGTTGTTTCACTTGTCTGTTATTTGGCAACATTTTTCTTCTCTGGAGTTTTATTCTATTTGTTTACCCCATCTGGAGAAGACTGCGGTCTCAACACCTTCTTTATCACAATAACCCTCATCCTCGTCTTTTTATTTGCTATCATCACACTGCATCCTACAGTAAGTGGCAGCATTTTGCCCGCATCGGTTATCTCTCTGTACTGCATGTATCTTTGCTACAGTGGACTTGCAAGTGAACCACGGGATTATGCTTGCAATGGTCTACACAAACATTCTAAAGCCGTGAGCACTGGCACACTTACTGTTGGATTGCTAACTACTGTTCTCTCTGTGGTTTACTCTGCTGTTCGTGCGGGTTCTTCCACAACTTTGCTCTCCCCTCCCGACTCACCTCGTGCAGGTGGGGAGAAACCATTGCTTCCATTGGACAAAAGAGACGAGCATGAAGAGAAAGAAAACAACAAACCCGTTTCATATTCATACTCTTTCTTCCACATCATCTTCTCCCTTGCCAGCATGTACTCTGCAATGCTTCTCACAGGATGGTCAACTTCAGTCGGGGAGAGTGGCAGGTTGGTCGATGTTGGCTGGCCCTCAGTGTGGGTCCGTATCATAACCTCG
>Tanacetum_parthenium_TRINITY_DN7524_c0_g1_i1-AT1G16180
CGCCCAAAAGACTTTATAATAAAAGGAGTATTTtaatccgaatcatcatcaaaatcataataatcaatTGCTATTTTCAATCGATCATAACAGTTTCAGCGAATATCGATTTCTGATAAGAGTAGAGAGGGAAAGATGTGGGCAGCTGGTTGCCTGGCTTCATGCTGCGCGTCATGCGCATGCGGTGCATGCCAGTCGGTAGTGTCGGGAATAAGTCGTAAGTCCGCTCGTATTGCATATTGTGGTCTCTTTGCTCTCTCTTTGATTGTCGCTTGGATTCTAAGAGAAGTTGCTGCACCACTTATGGAGAAGATCCCATGGATTAATCATTTTTATGAAACACCCGATAGGGAATGGTTTGAGACTGATGCTGTTTTGCGAGTTAGCTTGGGGAACTTCTTGTTTTTCTCAATTCTATCTTTCATAATGGTTGGGGTGAAAAATCAGAAAGACCCACGTGATAGCATACACCATGGTGGATGGATGATGAAAGTCATATGCTGGTGTGTTTTGGTAATCCTTATGTTTTTCCTCCCAAATGAGGTCATCAGCTTTTATGAGTCAACATCGAAAATCGGTTCAGGGCTATTTCTCCTTGTTCAAGTTGTGCTCTTGCTGGACTTTGTTCACAGTTGGAATGACAAATGGGTTTCATACGATGAGCAGTTCTGGTATGCAGCCTTGCTCGTTGTTTCACTTGTGTGTTATTTGGCAACATTCTTCTTCTCTGGAGTATTGTTCTATTTGTTCACTCCGTCTGGAGAAGACTGTGGTCTCAATACGTTCTTTATCGTGATGACCCTCATCCTCGTCTTCGTGTTTGCTATCATCACACTGCATCCTACAGTAAGTGGCAGCATTTTGCCAGCATCTGTTATCTCTTTGTACTGCATGTATCTTTGCTATAGTGGACTTGCGAGCGAACCAAGGGATTATGCTTGCAATGGTCTACACAAGCATTCTAAAGCTGTTAGCACTGGCACCCTTACTGTTGGATTGCTAACCACTGTACTCTCTGTGGTATACTCTGCTGTTCGTGCTGGTTCTTCTACAACTTTGCTCTCCCCTCCAGACTCACCTCGTGCAGGTGGCGAAAAACCATTGCTTCCATTGGACAAAAGAGACGAGCATGAAGAGAAAGAAAACAACAAACCTGTTTCATATTCATACTCCTTCTTCCACATCATCTTCTCCCTTGCCAGCATGTACTCTGCAATGCTTCTCACAGGATGGTCAACTTCAGTTGGGGAGAGTGGCAGGTTGGTCGATGTTGGCTGGCCCTCTGTGTGGGTCCGTATCATAACCTCGTGGGCCACTGCAGGTTTGTTCATATGGTCAATGGTTGCACCTCATCTCTTCCCCGACAGGGAGTTCTGAGCCAAAGTAAAAGGTTTCACAGTTGGAAGGTCGTGGTAAACTGGTAATATGTACGTATTTGATTTTGCTATATACTGTTTAACTGATGATTGTGTGGATCGTGCTCAAAGTTTATTTGACGGTGTTTGCTTTTGTTTCTTTTTATGGTGTGAATAAAATTGAAGACATTGTGAAATTCTGTTATTTTGTCCGAGTTGTGATGCGTGATAGTCTTTGATACAAGAGTGTTTGGG
>Xanthium_strumarium_TRINITY_DN17276_c0_g1_i1-AT1G16180
CTCACCCCCTTCTTAATATTTTATCCGCGTAGGAAAAAAATCAAAACCCTTGTCAAAGCTATATCCTCTTTACACGGTATCCTAATCCGATCATCGTTATTCTTCATTCAATCGCATCAGTTTCAGAGTGAATATTAATTGCTGATCAAGTAGAGAGAGTAAGATGTGGGCAGCTGGTTGCCTGGCTTCTTGTTGTGCATCATGTGCATGTGGTGCATGCCAAACGGTGGTTTCTGGGATTAGCCGTCGATCTGCTCGTATTGCGTATTGTGGTCTCTTTGCTCTTTCTCTGATAGTGGCTTGGATTCTAAGGGAAGTTGCTGCTCCACTCATGGAGAAGATCCCATGGATCAATCATTTTTATGAAACTCCTGATAGGGAGTGGTTCGAGACTGATGCTGTTTTGCGAGTTAGTTTGGGGAATTTTCTGTTTTTCTCTATTCTTTCTCTTTTAATGGTTGGAGTGAAAAACCAGAAAGACCCACGTGATAGTTTGCACCATGGTGGATGGATGATGAAAATTATTTGTTGGTGTCTTCTTGTAATTTTTATGTTTTTCCTTCCAAATGGGATCATCAGCTTTTATGAGTCGACATCAAAAATTGGGTCTGGATTATTCCTCCTTGTTCAAGTTGTGCTGTTGTTGGACTTTGTGCATAGCTGGAATGACAAATGGGTTGGATACGATGAACAGTTCTGGTATGCAGCCTTGCTTGTTGTTTCACTCGTGTGTTATGTGGCAACATTCTCGTTCTCTGGACTTTTGTTCTATTTGTTCACACCATCTGGTCAAGACTGTGGGCTCAATACATTCTTTATAGTGATGACTCTGATTCTCGTGTTCGTGTTTGCTGTTATCACGTTGCATCCTACAGTAAGTGGAAGCATATTGCCAGCATCTGTTATTTCTTTATACTGCATGTATCTTTGCTATAGTGGGCTTGCAAGTGAACCAAGAGATTATGCTTGCAATGGGCTCCACAAGCATTCTAAAGCTGTTAGCACCAGCACCCTTACTGTTGGGTTGCTTACTACCGTGCTCTCTGTAGTTTACTCTGCCGTACGGGCTGGGTCATCTACAACTTTGCTTTCCCCTCCAAGCTCACCCCGAGCAGGTGGTGAGAAACCTTTGCTCCCATTGGACAAAAGAGACGAGCATGAAGAGAAAGAGAACAATAAGCCTGTCACATATTCGTATTCGTTTTTCCACATCATCTTCTCACTTGCCAGCATGTACTCTGCAATGCTTCTCACAGGATGGTCAACCTCAGTTGGGGAGAGTGGCAGGTTGGTGGATGTTGGGTGGCCATCAGTGTGGGTTCGGATAATAACCTCGTGGGCCACCGCAGGTTTGTTCATCTGGTCAATGGTTGCCCCGCACCTCTTTCCTGACCGCGAATTCTGAGCTGAAGTGAATACATCTTCAAATGTGTAGAAATTGGTTAAATGTTTGTATGTGATTGTTATATTGTGTCCTACTAAATAAGTGTGGATCATGCTTGCTTTCATTTTCTTTGACGGTGTGTTCAATCTTTAAAATGT
>Calea_TRINITY_DN2542_c0_g1_i1-AT1G16180
GCAGAGAGAGAAAGATGTGGGCGGCTGGTTGTCTGGCTTCTTGCTGTGCATCATGTGCCTGTGGTGCATGCCAAACTGTGGTTTCTGGGATAAGCCGGCGGTCTGCTCGTATTGCATATTGTGGTCTTTTTGCTCTTTCTCTGATTGTGGCTTGGATACTAAGAGAAGTTGCTGCACCACTCATGGAAAAGATCCCATGGATTAATCATTTTTATGTAACACCCGACAGAGAGTGGTTTGAGACTGATGCTGTTTTGCGAGTTAGTTTGGGGAATTTCTTGTTTTTCTCAATTTTATCTCTGTTAATGGTTGGTGTGAAAAATCAGAAAGACCCACGTGATAGTTTGCACCATGGTGGATGGATGATGAAAATAATTTGCTGGTGTCTGTTGGTAATCCTTATGTTTTTCGTCCCAAATGGGGTCATCAGTTTCTATGAGTCAACATCGAAATTTGGCTCAGGGTTATTTCTTCTCGTTCAAGTTGTACTCTTGCTGGACTTTGTTCATAGTTGGAATGACAAATGGGTTGGATATGATGAACAATTCTGGTATGCAGCCTTGCTTGTGGTTTCGCTAGTGTGTTATGTGGCAACTTTCTTGTTTTCTGGACTTTTGTTCTATTTGTTTACCCCATCAGGCCAGGACTGTGGGCTCAATACTTTCTTTATTGTGATGATCCTGATTCTTGTGTTTGTGTTTGCTGTTATCACTTTACATCCTACAGTAAGTGGAAGCATTCTACCAGCATCTGTTGTTTCATTATACTGCATGTATCTGTGCTATAGTGGGCTTGCTAGTGAACCAAGAGATTATGCTTGCAATGGGCTCCACAAGCATTCTAAAGCTGCTAGCACTGGCACACTTACTATTGGGTTGCTCACAACTGTCCTCTCTGTGGTTTACTCTGCTGTCCGTGCTGGATCTTCCACAACCTTGCTTTCCCCTCCCAGCTCACCTCGTGCAGGTGGTGAGAAACCTTTGCTTCCATTGGACAAAAGAGATGAGCATGAAGAAAAAGAGAAAAACAAGCCTGTTACATATTCATACTCTTTCTTTCACATCATCTTCTCACTTGCCAGCATGTACTCTGCAATGCTTCTCACAGGGTGGTCAACCTCGGTTGGAGAGAGCGGCAGGTTGGTGGACGTTGGGTGGCCCTCGGTGTGGGTCCGGATGTTAACCTCGTGGGCCACCGCCGGTTTATTCATCTGGTCAATGGTTGCCCCTCACCTCTTTCCTGATAGGGAGTTCTGAGCCAAAGTGAGTAAATCTTGAAAATGTTATGCAATTGGTTATGTTCTGTTTGACTGGATCAATGTGTGAACAATGCTTGAAGTTTATGGTGCTGATGTTTTTATTTTTATTTTTCTTTTTGGGTGTGAATAAACCATCAAAATGTAATGAATTTGTCACTAAATTTGTGGAGGAGTTGTAAGTATATGGTACGTAGCATATATTGTGATTATATTGTTTATGGTTATTTCACATGTTAAATGATTATCAATCACAGCCAATACCTCG
>Baccharis_TRINITY_DN1339_c0_g1_i1-AT1G16180
AAAAACAGCATTCTCGTTCTCCAAAAATTAAAAAGACCTTTTTTTCTTTGTCAAATATTCTTCCTTTTTTACGCGGTAATCTCATCTGAAATCCGACCATCCTCACAATAATCCTTCATTAATTCGTTCTCAAGAAATAGTTTCAGTGAATATTGGTTGCTGATAGAGTTGATAGAGAAAGATGTGGGCAGCTGGTTGCCTGGCTTCTTGCTGCGCATCATGCGCATGCGGTGCATGCCAAAGTGTCGTGTCCGGGATTAGTCGTCGGTCTGCTCGTATTGCTTACTGTGGTCTCTTTGCTCTCTCGTTGATTGTCGCTTGGATTCTAAGAGAAGTTGCTGCACCACTCATGGAGAAGATCCCATGGATTAACCACTTTTATGAAACACCCGATAGGGAGTGGTTCGAGACTGATGCTGTTTTACGAGTTAGTTTGGGGAACTTTTTGTTTTTCTCGATCCTATCTCTTCTAATGGTTGGGGTGAAAACCCAAAAAGACCCACGAGATAGCTTGCACCATGGTGGATGGATGATGAAAGTCATTTGCTGGTGTCTTTTGGTAATCCTTATGTTTTTCCTCCCAAATGAGATCATCAGCTTTTATGAGTCGACATCGAAAATTGGCTCCGGGTTATTTCTCCTTGTTCAAGTTGTGCTCTTGCTGGACTTTGTACATAGTTGGAATGACAAATGGGTTGGCTATGATGAGCAGTTCTGGTATGCAGCCTTGCTTGTTGTTTCACTCGTGTGTTATGTGGCAACATTCTCGTTCTCCGGACTTCTGTTCTATTTGTTTACCCCATCTGGGCAGGACTGTGGCCTCAATACGTTCTTTATTGTAATGACCCTCATTCTTGTGTTCGTGTTTGCTATTATCACATTGCATCCTACAGTATGTGGCAGCATTCTGCCAGCATCTGTTATTTCTTTTTACTGCATGTATCTTTGCTATAGTGGACTTGCAAGTGAACCGAGGGATTATGCTTGCAATGGTCTCCACAAGCATTCTAAAGCTGTTAGCACTGGAACACTTACCGTTGGGTTGCTCACAACTGTGCTCTCGGTGGTTTACTCTGCTGTGAGAGCCGGATCTTCTACAGCTTTGCTTTCCCCTCCAGACTCACCCCGTGCAGGTGGCGAGAAACCTTTGCTACCACTAGACAAGAGAGACGAACATGAAGAGAAAGAGAACAAGAAGCCTGTCACTTATTCATATTCCTTCTTCCACATCATCTTCTCCCTTGCTAGCATGTACTCGGCAATGCTTCTTACAGGGTGGTCAACCTCAGTCGGGGAGAGCGGCAGGTTGGTGGATGTTGGGTGGCCTTCAGTGTGGGTCCGGATCATAACCTCGTGGGCAACTGCAGGTTTGTTCATCTGGTCAATGATTGCCCCTCACCTCTTTCCCGATAGGGAGTTCTGAGTTAAAGCGAAATATTCCACAAGTCATGGTAATATGTATGTATTTGGTTGCCTTTTGTCTGTCACTATGCGGATCATGCTTGAAGTTTGTTTGCTGACATTTACTTTTTACTGTGATGGCGTGAATAAATCTTTGAAAATTAAAATGTAATGAAATTGTTTCTTATTCCCCGGTAAGGAGATTCCAGAGATCG
>Eclipta_TRINITY_DN21666_c0_g1_i1-AT1G16180
CCGTAGAAACGTATTCTCGAAAGTCCTACTCAAAAGTTATCTTCTTCGAGCGATATCATCATCCGATCGTCGTTACAATCATCGTCGAATTCTTCATTCGATCGCCGTAATAAATTCAGTGAATATTAATTGCTGCTAAGGCAGAAAGAGAAAGATGTGGGCAGCTGGTTGCCTCGCTTCTTGCTGTGCATCATGTGCTTGCAGTGCATGCCAATCAGTCGTTTCCGGGATTAGTCGTCGGTCTGCTCGTATTGCATATTGTGGTCTTTTTGCTCTTTCTCTGATTGTGGCATGGATACTAAGGGAAGTTGCTGCACCACTCATGGAAAAGATCCCATGGATTAATCATTTTTATGAAACGCCTGATAGAGAGTGGTTTGAGACTGATGCTGTTTTGCGAGTTAGTTTGGGGAATTTCTTGTTTTTCTCAATTTTAGCTATTTTAATGGTTGGTGTGAAAAATCAAAAAGACCCACGTGATAGTTTGCACCATGGTGGATGGATGATGAAAGTCATTTGCTGGTGTATTTTGGTAATTCTTATGTTTTTCCTCCCGAATGGGGTCATCAGTTTTTATGAGTCAACATCAAAGTTTGGCTCAGGGTTGTTTCTTCTCGTTCAAGTTGTACTCTTGTTGGACTTTGTTCATAGCTGGAATGACAAATGGGTTGGATATGATGAACAATTCTGGTATGCAGCCTTGCTTGTTGTTTCACTTGTGTGCTATGTGGCAACATTCTCGTTCTCTGGACTTCTGTTCTATTTGTTTACCCCATCGGGTCAGGACTGTGGGCTCAATACTTTCTTTATTGTGACAATCCTGATTCTTGTTTTTGTGTTTGCTGTTATCACTCTACATCCTACAGTAAGTGGAAGCATTCTACCAGCATCTGTTATTTCGTTGTACTGCATGTATCTTTGCTATAGTGGGCTTGCAAGTGAACCAAGAGATTATGCTTGCAATGGGCTCCACAAGCATTCTAAAGCTGTTAGCACTGGCACACTCACTATTGGGTTGCTCACAACGGTGCTATCTGTGGTTTACTCTGCTGTCCGAGCGGGATCTTCTACGACTCTCCTTTCCCCTCCAAGCTCACCTCGTGCAGGTGGTGAGAAACCATTGCTTCCATTGGACAAAAGAGATGAGCATGAAGAGAAAGAGAAAAATAAGCCAGTTACATATTCATATTCTTTCTTCCACATCATTTTCTCGCTTGCCAGCATGTACTCTGCAATGCTTCTCACAGGGTGGTCAACCTCTGTTGGGGAGAGCGGCAGGCTGGTGGACGTTGGGTGGCCCTCGGTGTGGGTTCGGATGTTAACCTCATGGGCTACTGCTGGATTGTTCATCTGGTCAATGGTTGCCCCTCATCTCTTTCCTGATAGGGAGTTCTGAGCCAGTGTGTGTAAATCTTGAAAGTATTATGAAATTGGTGATGTTCTGTTTTGAGTAAAACAAATGTGTGGATTATGTTAAAGTTTATTTGGTGATGTATGTCATTTGGGTGTGAATAAATCTTCAAAATGTAATGAATATGCTACTATCTTGTCTCAAGAGTTTTATTTATGAACATCTTAGACCG
>Eutrochium_TRINITY_DN363_c0_g1_i2-AT1G16180
AGTCGGGTGACTCCGTAGAAAAGTCTCTCTAAAGCCCTCGTTAAAGTTTATCCTCTTCGAATCGATATTTTCATCCGATCGTCGTCACAATCATCGCTGTTCTTCGTTCTTTAACAACAGATTCAGTGAATATTAACTGCTGGTAAAGCAGAGAGAGAGAGAAAGATGTGGGCAGCTGGTTGCCTGGCTTCTTGTTGTGCATCATGTGCTTGCAGTGCATGTCAAACTGTGGTTTCTGGTATTAGTCGTCGGTCTGCTCGTATCGCATATTGTGGTCTTTTTGCATTTTCTCTGATTGTGGCTTGGATACTTAGAGAAGTTGCTGCACCACTTATGGAAAAGATCCCATGGATTAATCATTTTTATGAAACACCCAATCGAGAGTGGTTTGAGACTGATGCTGTTTTGCGAGTTAGTTTGGGGAACTTCTTGTTTTTCTCAATTTTATCTCTTTTAATGGTTGGTGTCAAAAACCAGAAAGACCCACGTGATAGTTTGCACCATGGTGGATGGATGATGAAAGTCATTTGCTGGTGTATTTTGGTGATTCTTATGTTTTTCCTTCCAAATGGGGTCATCAGTTTTTATGAGTCAACATCGAAATTTGGCTCAGGGTTATTTCTTCTCGTTCAAGTTGTACTCTTATTGGACTTTGTTCATAGTTGGAATGACAAATGGGTTGGATATGACGAACAGTTCTGGTATGCAGCGTTGCTTCTTGTTTCACTCGTGTGCTACGTGGCAACATTCTCATTCTCTGGACTTTTGTTCTATTTGTTTACCTCATCGGGCCATGACTGTGGGCTAAATACTTTCTTTATTGCGATGATCCTGATTCTTGTGTTTGTGTTTGCTATCATCACATTACATCCAACAGTAAGGGGAAGCATTCTGCCAGCATCTGTTATTTCATTTTACTGCATGTATCTTTGCTATAGTGGGCTTGCAAGTGAACCTAGAGATTATGCTTGCAACGGGCTCCACAAACATTCTAAAGCTGTTAGCACCGGCACACTTACTATCGGGTTGCTCACAACCGTGCTCTCTGTGGTTTACTCTGCTGTTCGGGCTGGATCTTCTACAACTCTGCTTTCCCCTCCGAGCTCACCTCGTGCAGGTGGTGAGAAACCTTTGCTTCCATTGGACAAAAGAGATGAGCATGAAGAGAAAGAGAAAAACAAGCCTGTTACGTACTCATATTCATTTTTCCACATCATCTTCTCGCTTGCCAGCATGTACTCTGCAATGCTCCTCACCGGGTGGTCAACCTCGGTTGGGGAAAGCGGCAGGTTGGTGGATGTCGGGTGGCCCTCGGTGTGGGTCCGGATGATTACCGCGTGGGCCACCGCCGGTTTATTCATTTGGTCAATGGTTGCCCCTCACCTCTTTCCTGATAGGGAGTTCTGAGCCAAAATCTTCAAAATGTTATGAAATTGGTAATGTCTATGTATTTATATCTGTTTGAGTGAATCAATGTGTGGATCATGCTTATTAGAGTTTATTTGCTGATTGAGTGTTCAAAATGTTATTAAATGGTTGGGTGTGAATAAATCTTCAAAATATTATGAATTTGCCTTTATTTTGTTTGTAAG
>Gaillardia_TRINITY_DN1220_c0_g1_i8-AT1G16180
TGAGTCTTCACTAATCCATCTTTATATTTTGTTACCAACGTACCCGCTGGGTGCGTCCGTAGAAACTACTCTCAAAAGCCCTTTGACAAAGTTATCCTCTTCCAGCGATATTATCACCCGATCGTCGTCACAATCATCGTTCTTCTTCAATCCATCTCAACAGTTGCTGATAAATCAGAGAGAGAAAGATGTGGGCAGCTGGTTGCCTGGCTTCTTGCTGTGCATCATGTGCTTGCAGTGCATGCCAATCAGTGGTTTCTGGGATTAGTCGTCGGTCTGCTCGTATTGCATACTGTGGTCTTTTTGCCTTTTCTCTAATCATTGCTGGGATACTGAGAGAAGTTGCCGCACCACTCATGGAAAAGATCCCATGGATTAATCATTTTGTTGAAACACCGAGTAGAGAGTGGTTTGAGACTGATGCTGTTTTGCGTGTTAGTTTGGGGAATTTCTTGTTCTTCTCTATTTTATCTCTTTTAATGGTTGGTGTGAAGAATCAGAAAGATCCGCGTGATAGTTTGCACCATGGTGGATGGATGATGAAAGTCATTTGCTGGTTTGTTTTGGTAATCCTTATGTTTTTCCTCCCAAATGGGGTCATCAGTTTATATGAGTCAACATCAAAATTTGGCTCAGGGTTATTTCTTCTCGTTCAAGTTGTTCTGTTGTTGGACTTTGTTCATAGTTGGAATGACAAATGGGTTGGATATGATGAACAGTTCTGGTATGCAGCTTTGCTTGTTGTTTCACTTGTGTGTTATGTGGCAACATTCCTGTTCTCTGGACTTTTGTTCTATTTGTTTACCCCATCGGACCAGGACTGCGGGCTCAATACTTTCTTCATTGTGATGATCCTGATCCTTGTCTTTGGTTTTGCTGTCATCACATTACATCCGACGGTAAGTGGAAGCATTCTGCCGGCATCTGTTATTTCATTGTACTGCATGTATCTTTGCTATAGTGGGCTTGCAAGCGAACCAAGAGACTATGCTTGCAACGGGCTTCACAAGCATTCTAAAGCCGTTAGCACCGGGACACTTACTATCGGGCTGCTCACAACTGTCCTCTCTGTGGTTTACTCTGCTGTCCGGGCTGGATCTTCTACAACTCTCCTTTCCTCCCCTCCAAGCTCACCTCGTGCAGGTGGTGAGAAACCTCTGCTTCCATTGGACAAAAGAGACGAGATCGAAGAGAAAGAGAGAAACAAGCCTGTTACATATTCATATTCCTTCTTCCACATCATCTTCTCACTCGCCAGCATGTACTCCGCAATGCTTCTAACCGGGTGGTCAACCTCGGTTGGGGAGAGCGGCAGGTTGGTGGATGTCGGGTGGCCGTCAGTGTGGGTCCGGATGATAACCGCTTGGGCCACAGCCGGTTTGTTCATCTGGTCAATGGTTGCACCTCACCTCTTTCCTGATAGGGAGTTCTAAGCCAAAGGGAGGTAAGTAAGTGTTTAAAATGTTATGAAATTTGGTAATATTTGTGTGTGTTTTGACTGAACCTGTGTGTGAATCATATTTAAAGTTTGTTGTTGATGGTCTTTTTTTTTCTTTATTTGGGTGTGAATAAATTGTCAAAATGTTAATGAAATATCGAATTTGTCTGTAT
>Marshallia_TRINITY_DN1069_c0_g2_i4-AT1G16180
TACCAGTATGGCGCGTCCACAGAAAGGTAGTCTCCAAAGCTCTTCGTCAAAGTTATCCTCTCCGAACGATATTCTCATCTGATCGTCGTCACAATCATCGTCGTTCTTCATCCATCTCAATTGGGGCTGATAAATCAGAGGAAGAGAGATGTGGGCAGCTGGTTGCCTAGCTTCTTGCTGTGCATCATGTGCTTGTGGTGCATGCCAATCAGTGGTTTCTGGGATTAGTCGTAGGTCTGCGCGTATTGCATACTGTGGTCTTTTCGCTTTTTCTCTGATTGTTGCTTGGATACTAAGAGAAGTTGCTGCACCACTTATGGAAAATATTCCTTGGATTAATCATTTCTATGAAACACCAAGTAGAGAATGGTTCGAGACCGATGCTGTCTTGCGTGTTAGTTTGGGGAATTTCTTGTTTTTCTCGATTTTATCATTTTTAATGGTCGGGGTGAAGAATCAGAAAGACCCGCGGGATAGTTTGCACCATGGTGGATGGATGATGAAAGTCATTTGTTGGTGTCTTTTGGTAATCCTTATGTTTTTCCTCCCAAATGGGGTCATCAGTTTCTATGAGTCAACATCAAAATTTGGCTCAGGGCTATTTCTTCTCGTTCAAGTTGTCCTGTTGTTGGACTTTGTTCATAGTTGGAATGACAAATGGGTTGGATATGATGAGCAGTTCTGGTATGCAGCATTGCTTGTTGTTTCACTTGTGTGTTACGTGGCAACATTCTTGTTCTCTGGTCTTTTGTTCTATTTGTTTACCCCATCTGATCAAGACTGCGGGCTCAATACTTTCTTCATCGTGATGATCCTCATCCTCGTGTTTGGTTTTGCTGTTATCACGTTACATCCAACCGTAAGTGGAAGCATTCTGCCGGCATCTGTTATATCATTGTACTGCATGTATCTTTGCTATAGTGGGCTTGCAAGTGAACCAAGAGATTATGCTTGCAATGGACTTCACAAGCATTCTAAAGCTGTTAGCACCGGAACACTTACTATTGGGCTGCTCACAACTGTCCTCTCAGTAGTTTACTCTGCTGTCCGGGCTGGATCTTCTACAACTCTGCTTTCCCCTCCAAGCTCACCTCATGCAGGTGGTGAGAAACCTCTGCTTCCATTGGACAAAAGAGAGGAGCATGAAGAGAAAGAGAAAAACAAGGCTGTGACATACTCATACTCCTTTTTCCACCTCATCTTCTCACTTGCCAGCATGTACTCTGCAATGCTTCTAACCGGCTGGTCAACCTCGGTTGGGGACAATGGCAGGCTGGTGGACGTCGGGTGGCCATCGGTGTGGGTCCGGATGATAACCGCATGGGCCACGGCTGGTCTGTTCATCTGGTCAATGGTTGCACCTCACCTATTTCCTGATAGAGAGTTCTGAGTTCTGACTCACCCAAAGTGAGTGAACATGTATGAAACTTGCAGCATTTGTGTGACTGGATTTCTCTTTGTGGATCATGTTTGAAGTTTATGTTTTCATTTGGGTGTGAATAAACTTCCAAACTGTTAAATTGTCATTTATCTTTGTCAAAGAGTGGTCTACGGCTTCCGCTCTAGTGGACAAG
>Bidens_YL_Trinity_TRINITY_DN1566_c0_g1_i1-AT1G16180
CTTTAACGTACGCGTTGGGTGCGTTGATAATTTGATATGATATGAAAGCATCCACCAAAGAAAGCACTCGTCAAAGTTATCTGAACAAACAATATAATATTCTCATCAATCAGATCATCATTCACAATCGTTCTTCATTCAATTGCAGCAGCAGGAGTTAAAGAAGAGAGACAAGGATGTGGGCAGCTGGTTGTCTGGCTTCTTGCTGTGCATCATGTGCTTGCGGTGCATGCCAGTCAGTGGTTTCTGGAATTAGTCGTCGGTCCGCTCGTATTGCATATTGTGGTCTTTTTGCTCTTTCTTTGATCGTGGCATGGATATTAAGAGAAGTTGCTGCACCATTCATGGAAAAGATTCCATGGATTAATCATTTTTATGAAACACCTGACAGAGAGTGGTTTGAGACAGATGCTGTTCTGCGAGTTAGTTTGGGGAATTTCTTGTTTTTCTCAATATTATCTCTTATGATGGTTGGTGTGAAAACTCAGAAAGACCCACGTGATAGTTTGCACCATGGTGGGTGGATGATGAAAATCATTTGCTGGTGTATTTTGGTAATCCTTATGTTTTTCCTTCCAAACGGGGTCATCAGTTTATATGAGTCAACATCAAAATTTGGCTCAGGGTTATTTCTTCTCGTTCAAGTTGTACTCTTATTGGACTTTGTTCATAGTTGGAATGACAAATGGGTTGGATATGATGAACAGTTCTGGTATGCAGCTTTGCTCGTTGTTTCCCTCGTGTGTTACGTGGCGACATTCTCGTTCTCTGGGCTTTTATTCTATTTGTTTACCTCATCAGGCCAGGACTGTGGGCTCAACACTTTCTTTATTGTGATTATCTTGATTCTCGTGTTCGTGTTTGCGATTATCACTTTACATCCTACAGTAAGTGGAAGCATTCTACCAGCATCTGTTATTTCATTATACTGCATGTATCTTTGCTACAGTGGGCTTGCAAGTGAACCAAGAGATTATGCTTGCAATGGGCTCCACAAGCATTCTAAAGCTGTTAGCACTGGCACACTTACTATCGGGCTGCTCACTACTGTCCTCTCTGTCGTTTACTCTGCTGTTCGGGCCGGATCTTCTACCACTCTACTTTCCCCTCCGAGCTCACCTCGTGCAGGTGGTGAGAAGCCTTTGCTTCCATTGGACAAAAGAGATGAGCATGAAGAGAAAGAGAACAACAAGCCTGTTACATATTCATATTCTTTCTTCCACATCATCTTCTCACTCGCCAGCATGTACTCTGCAATGCTTCTCACTGGGTGGTCAACCTCGGTTGGAGAGAGTGGCAGGTTGGTTGACGTCGGGTGGCCCTCTGTGTGGGTCCGGATGTTGACCTCGTGGGCCACTGCTGGTTTGTTCATCTGGTCTATGGTTGCCCCTCACCTGTTTCCTGACAGAGAGTTCTGAGTCAAGTGAATGAATGTTGAATATGTTATGAAGTTGGTAATGTTCTGTTTGACTGGATTAATGTATGTGCACTTGAAGTTTGTTTGATGGTTTTTTTTTCTTTTCTTTTGGGTGTGAATAAATCTATCTTAACAATGTAATGAAATTGTCACTTGGTTTGTGCATGAGTTGTAACTTGTAAGCATATGGAACATAGCTTGTATATATGGTTATTTTGCATCTTAAATAATTCTCAG
>Brachyclados_TRINITY_DN228_c0_g1_i3-AT1G16180
CGCAAGTGGTGTCAAGTATTAGCCGTCGGTCTGCTCGTATTGCATACTGTGGTCTCTTTGCCCTGTCTTTGATTGTGGCTTGGCTTCTAAGAGAAGTTGCTGCACCACTCATGGAGAAGATCCCATGGATTAATCATTTTCATCAAACACCAGATAGAGAGTGGTTTGAGACCGATGCTGTTTTGCGTGTTAGTTTGGGGAACTTCTTGTTTTTCTCAATTCTCTCTCTTTTAATGGTTGGGGTGAAAAATCAGAAAGACCCACGTGATAGTTTGCACCATGGTGGCTGGATGATGAAAGTTATTTGCTGGTGTCTTATGGTGATCTTTATGTTTTTCCTACCAAACGAGATTATTAGCTTTTATGAGTCAAGCTCAAAATTCGGGTCAGGGTTATTTCTCCTTGTTCAAGTTGTTCTCTTGTTGGACTTTGTTCATAGTTGGAACGACAAATGGGTTGGATATGACGAGCAGTTCTGGTACGCAGCCTTGCTTGTTGTTTCACTCGTCTGTTACGTGGCAACATTCTCGTTTTCTGGTCTTCTCTTCTATTTGTTCACCCCATCTGGACAGGACTGTGGGCTCAACATGTTCTTCATCGTTTTGACCCTGATTTTTGTGTTCGTATTTGCTGTTATTACATTGCATCCCACAGTAAGTGGCAGCATTTTGCCGGCATCTGTTGTATCTTTATACTGCACGTATCTGTGCTATAGCGGGCTTGCAAGTGAACCAAGGGATTATGCTTGCAACGGTCTTCACAACCATTCTAAAGCCGTTAACACCGGCACTCTTACTGTTGGGTTGCTCACCACTGTGCTCTCTGTTGTATACTCTGCTGTCCGTGCCGGATCTTCTACCACTCTGCTTTCCCCTCCAAGCTCTCCTCGTGCAGGCGGTGAGAAACCATTGCTTCCATTTGACAAGAGAGACGAGCAGGAAGAGAAAGAGAATGCTAAACCCGTAACATATTCTTATTCCTTTTTCCACATTATCTTCTCTTTGGCTAGCATGTACTCGGCTATGCTTCTCACAGGGTGGTCAACCTCGGTTGGGGAGAGCGGGCGGTTAGTGGATGTTGGTTGGCCCTCGGTGTGGGTCCGGATCATAACCTCATGGGCAACCGCGGGTCTCTTCATCTGGTCAATGGTGGCCCCGCACCTCTTCCCTGACAGAGAGTTCTAAGTGGCTAATGGTAATATGTATATGATTGCAATGGTGTTTGACTGGATCGTACGGTTCTACTTTCTTTGACAATGTGTGCGCTTTTTGTTGATTGTGTGAAAATGTGAATAAATGTTATATGATATTTTATCTCGTTAACGTCTTTTGTGTTTAAGAGTTTGACCATCTCTAGGGTGGTCCAAAAAGAACTGAGGCCTTAGTCAGATTTTTAAAATTGGGACCGGGCCCTTTGGCTTTACAAAAAAAAACTTAATATTTTTATAACTTTGTGAG
>Centrapalus_pauciflorus_TRINITY_DN48759_c0_g1_i1-AT1G16180
CTCGTCTCGGCCCTTTGGGTGCGTTCGTAGAAAAGTTCTTCTCGTCAGAGCCTTGTCAAAGCCATCTTCTTCGCGCGGTATTCTCATCCGATCGTCGTCACAATCATCGTTGTTCTTCATTCGATCGCCATAGTTTCAGTGAGTATTGATTACTGATAGAGCAGAGTGAGAAAGATGTGGGCAGCTTCTTGCCTGGCCTCCTGCTGTGCAGCATGTGCTTGCAATGCATGTCAGACGGTGGTATCGGGAATTAGTCGTCGGTCTGCTCGTATTGCATACTGTGGTCTCTTTGCTCTCTCTTTAATTGTGGCTTGGATTCTCAGAGAAGTTGCTGCACCACTTATGGAGAAGATCCCATGGATTAATCATTTTCACAAAACACCAGATAGGGAATGGTTTGAGACTGATGCTGTTTTGCGAGTTAGTTTGGGGAACTTCTTGTTTTTCTCGATTCTATCTCTTTTGATGGTTGGAGTGAAAAATCAGAAAGATCCACGTGATAGCTTGCACCATGGTGGATGGATGATGAAAGTCATTTGTTGGTGTCTTTTGGTAATTTTTATGTTTTTCCTGCCAAATGAGATCATCAGCTTTTACGAGTCGATTTCAAAATTTGGCTCAGGCTTATTTCTCCTTGTCCAAGTTGTACTCTTGTTGGATTTTGTTCATAGTTGGAATGACAAATGGGTTGGATATGATGAGCAGTTCTGGTATGCAGCCTTGCTTATTGTTTCACTTGTTTGTTATGTGGCAACATTCTCGTTCTCTGGACTCCTCTTCTATGTGTTTACCCCATCTGGACAGGACTGTGGGCTCAATATGTTCTTTATTGTGATGACCTTGATTCTTGTGTTCGTGTTTGCGGTTATCACACTGCATCCTACAGTAAGTGGCAGCATTCTACCAGCGTCAGTTATATCTTTGTATTGCATGTATCTTTGCTATAGTGGACTCGCAAGTGAACCAAGGGATTATGCTTGCAATGGTCTCCACAAGCATTCTAAAGCTGTTAACACTGGCACACTTACTGTCGGTTTGCTCACCACTGTGCTCTCCGTGGTATACTCTGCTGTCCGTGCTGGATCTTCTACAACTCTGCTTTCTCCTCCAAGCTCGCCTCGTGCAGGAGGTGAGAAACCATTGCTTTCGTTGGACAAGAGAGACGAGCATGAAGAGAAAGAGAAGTCAAAGCCTGTTACATATTCGTATTCTTTCTTCCACATCATCTTCTCCCTCGCTAGCATGTACTCGGCAATGCTTCTGACAGGGTGGTCAACGTCGGTCGGGGAGAGTGGAAGGTTGGTGGACGTTGGGTGGCCGTCGGTTTGGGTGAGGATTATAACGTCGTGGGCAACTGGAGGTTTGTTCATCTGGTCAATGGTTGCCCCTCATCTCTTTCCAGATAGGGAATTCTGAGCCAAAAGTGAACATGAAGTAATACACTAACACTATTACACTAGTATGTATGTATTTGCttgaagttgaagttgaagttgaagttTGTGTTTGTTTGGCTTTCATTTGATGAATGATGTGAATAAATGTTATAAAATTGTCTTGTATTTTGAATGGGAGTTGGTAATCGAAATAACATACATTTATTATTACCAAAAAAAAAA
>AT1G16280-AT1G16280
ATGGAGGAACCAACGCCGGAGGAGGAAGGGGGAATCACCATCATGTCTAAATCCCGCAAAAATCCTAAAACCGTAGTAAACATTCAGTCCCAGAAACTTGATTCGGACCAGAATACTCCTCAATTTGAGAAATTCACTAATCCTAACCCTAGCTCCGACACCACATCCGCCACTAATTTCGAAGGGCTCGGATTAGCTGAGTGGGCAGTGGAAACGTGTAAAGAGCTTGGGATGCGTAAACCCACTCCAGTTCAAACTCACTGCGTGCCGAAGATATTAGCCGGACGAGACGTTTTAGGGCTTGCTCAGACTGGTAGTGGTAAAACTGCTGCGTTTGCTCTACCTATACTTCACCGCCTTGCTGAAGATCCTTATGGAGTCTTCGCGCTTGTAGTGACGCCGACTAGAGAGCTAGCGTTCCAGCTCGCTGAGCAGTTTAAGGCTTTGGGTTCGTGTTTGAATTTGCGTTGCTCTGTAATTGTGGGAGGAATGGATATGTTGACGCAAACTATGAGCTTGGTTTCACGACCTCATATCGTTATTACTACTCCTGGAAGAATCAAGGTTTTGCTTGAAAACAATCCTGATGTTCCTCCAGTTTTCTCTAGAACCAAGNNNNNNNNNNNNNNNNNNNNNNNNNNNNNNNNNNNNNNNNNNNNNNNNNNNNNNNNNNNNNNNNNNNNNNNNNNNNNNNNNNNNNNTTCTTAGTGCTGGACGAGGCGGATAGAGTTCTTGATGTTGGTTTCCAAGACGAGTTACGCACAATCTTTCAGTGTCTGCCAAAGAGTAGACAAACATTGTTGTTCTCTGCTACCATGACTAGTAACTTACAGGCTTTGCTTGAACATTCTTCAAACAAAGCTTATTTCTATGAAGCCTATGAAGGGTTAAAGACTGTTGACACTCTTACGCAGCAGTTCATTTTCGAAGACAAAGATGCCAAAGAGCTGTATCTTGTGCACATCCTCTCGCAAATGGAAGACAAGGGCATTCGATCAGCCATGATTTTTGTCTCCACTTGCAGNNNNNNNNNNNNNNNNNNNNNNNNNNNNNNNNNNNNNNNNNNNNNNNNNNNNNNNNNNNNNNNNNNNNNNNNNNNNNNNNAACATGTCAAAGGTTAAGTCTTATGCTTGACGAGCTTGAAGTGGAAAATATAGCTATGCATTCTCTGAATTCTCAGTCTATGCGACTATCTGCACTAAGTAAATTCAAGTCTGGGAAAGTACCGATATTGCTTGCGACTGATGTTGCCAGCCGTGGATTGGACATTCCTACTGTTGACCTTGTCATCAATTATGACATTCCGAGNNNNNNNNNNNNNNNNNNNNNNNNNNNNNNNNNNNNNNNNNNNNNNNNNNNNNNNNNNNNNNNNNNNNNNNNNNNNNNNNNNNNAGATCCTAGGGATTATGTTCATCGTGTTGGACGTACAGCTAGAGCTGGTAGAGGAGGACTGGCTGTAAGCATTATCACTGAGNNNNNNNNNNNNNNNNNNNNNNNNNNNNNNNNNNNNNNNNNNNNNNNNNNNNNNNNNNNNNNNNNNNNNNNNNNNNNNNNNNNNNNNNNNNNNNNNNNNNACCGATGTGAAACTTATCCATAAAATAGAAGAGGAAGTTGGAAAAAAGATGGAACCATACAACAAAAAAGTAATCACTGACAGTTTAGAAGTCACAAAGNNNNNNNNNNNNNNNNNNNNNNNNNNNNNNNNNNNNNNNNNNNNNNNNNNNNNNNNNNNNNNNNNNNNNNNNNNNNNNNNNNNNNNNNNNNNNNNNNNNNNNNNNNNNNNNNNNNNNNNNNNNNNNNNNNNNNNNNNNNNNNNNNNNNNNNNNNNNNNNNNNNNNNNNNNNNNNNNNNNNGTCTCAAAAGCCAAAAGAGTGGCAATGATGAAGATGCTAGATAATGGATTCGAAGACAAGGTTAAAGACCGGAGGAAATTGAAACGGAAAACACTTGCGGATAAAGGGTTGCTTAAGAAACGGGGCAAAAGGCAGAAATCAACAGAAAATTGA
>HA412_trinity_comp23497_c0_seq2-AT1G16650
GATATTTATTTCAATCTTGAATCTTCCCTACCGTTTCAGTTTGACCCCTTTCAATGGAAAACCGCAAATACTCATGCGCTACTGCTACTGAAACCCTAGAATGGATTCGCGCCATTATTCAATTCATCAAACCCTACACCTTCTTCTGGCAATCTCACGTCGTCAATTTCCTCACGCATAGACTGTGGGAAGCTGTTGATGAAGAATGGATTGATTGTCTCCGAAATGAACCGGTCGAGTGTCTCATTCAAATTCCTTCTGGAATTGTGCAGGACCGCTGGCCTTCTTCGTTGAAGAAGTTTATTGCTACTTTGAGTTCTCTTGCGTTTCCTCGCGAACAAGCGGATTTGAAGACGCTATTACCAAATATGCAGGTGGCTTTGCTTAATAATGTTATAACCCAAGGCATGAATCCGAAGAAAAGACATGAAATAGAAGCTCTTGCAGCTGTTGTTGGCTCAGTAGCAAGAGATGTTGAAACTAATACAATAATAGACTTAGGTGCAGGCCAGGGTTATCTGTCACAAGTACTCTCTTTCGAGTACCAACTATCTGTAATTGCAATTGATGCCTCTTCTCATCATGGAAGGGTCACACATGAACGTGCAGAACGAATTAAAAAACATTATGAAGCCAAGATGCGTAAATCTAGTTTAGGAGGAAAAGGTATGACAATTCCCCGAACAGTTACATGTCGTGTCCTTTCCTCAGACATGTTGACAACATTGCTGAACTTGAAGGACGGTGATGAAGGATGTCAAAACCAATCAACAAATGACACGTGTCCCTTGCTTCTCACTGGTCTTCATGCTTGTGGAGATTTGTCTGTAACGATGCTCCGGGCATTTTTGGAAAGTAAAGAAGTCAAAGCGGTAGTTAGCATTGGCTGTTGCTATAACTTGCTATCAGAGGAAGAAGATAATGCGCTGTGCGGTTTTCCTATCAGTAGCGGTGTTAAATCAACGGGTTTACATCTTGGAAGAAATTCACGTGATCTTGCTTGCCAGAGTGCAGATAGATGGAAAGTTATGGAAAAAGATGCTAGTCTCCATAATTTTGAATTGCATGCTTTTCGTGCCGCCTTTCAATTGTTACTTTCTAGATATTTTCCAGAGACCTTGAGCGGAAGTCCTACAATAGGGCGGCAAGGGAAGACTTTGCGCCGCCAACAACAAAATTCCAGGATGAATGGTTACATTTTTACTCAATCTAAAAAAATAAGAGAAAATGTTGTTTTTTGCTTGAAGTTTGGCCAGTTTTGCGA
>Eclipta_TRINITY_DN12219_c0_g1_i1-AT1G16650
TGGAGTATTCATGCGCTACTGCTACTGAAACCCTAGAATGGATTCGCGCCATTGTTCATTTCATCAAACCTTACACCTTCTTCTGGCAATCTCACGTCGTTAATTTTTTCACGCATAGACTGTGGGAATCTGTTGATAAAGAATGGATTGGTTGTCTCTGCAATGAACCTATCGAGCATCTTATTCAAATTCCTTCTGGATTTGTCCAGGAACACTGGCCTTCTTCCTTGAAAAAGTTTATCAGTACCTTGAGTTCTCTTGCATTTCTTCGTAATCAAGCAGATTTGAAGAAGCTATTCCCAAATATGGAGGTGGCTTTGCTTAATAATGTTATAACCCAAGGCATGAATCCAAAGAAAAGACATGAGATAGAAGCTCTTGCAGCTGTTGTTAGTTCAGTGGCAAGAGATGTTGAAACTAACACAATAATAGACTTGGGTGCAGGCCAGGGTTATTTGTCACAAGTGCTATCTTTTGAGTACCAACTATCGGTAATTGCAATTGATGCCTCATCTCATCATGGAAGGGTCACACATGAACGCGCAGAACGAATCAAAAAACATTATGAAGCCAAGATGTGTAAATCTAGTTTAGGAGGAAAAGGTGTGACCATTCCCAGGACAGTTACATGTCGTGTCCTTTCCTCAGACACGTTGAAAACATTACTCAACTCAACGGACATTGATGAACGATGTGACAACCAATCAACAAATGACACGTGCCCCTTGCTTCTTACTGGACTTCATGCTTGTGGAGATCTGTCTGTAACGATGCTTCGGGCATTTTTGGAAAGCAAAGAAGTCAAAGCTGTAGTTAGCATTGGTTGTTGTTATAACTTACTATCAGAGGAAAAAGATAATGCTCTATGCGGGTTTCCTATTAGTAGAGGTGTTAAATCAATGGGATTACATCTTGGAAGAAATTCGCGTGATCTTGCTTGTCAGAGTGCGGACAGATGGAAAGTTATGGAAAAAGATGCCAGTCTTCACAATTTTGAGTTGCATGCTTTTCGTGCCGCCTTTCAAATGTTACTTTCTAGATATTTTCCAGAGATTATAACCGGAAGTCCTTCCATCGGGCGGCAAGGGAAGGCTTTGCGCCGCCGACAACAGAATCCTAAGACGAATGGCTTGGCTACAGACGGATTTTCCTGTACACCAGGTTCTGCTAGTTGCAAGGTTGAACATGTTGACAGATGTTTGCTTTTTGAAAAGTTTAGCCGGAGTGGATTGCATCGTCTCAATCTTAATCATCCACACGATATTGATTTTGCAGGCATTTGGAAGGAAGTTGAACCGTTTCTGGAGGTGGTAGGGTCATATTGGTCGCTTAGAGCTGCTCTCGGTCCTGTTCTAGAAACACTGATTCTACTTGATCGATTATTGTTCCTTCAGGAACAAGGCGATTCGATTGAAGCAGTTATGCTACCGATATTTAATCCTAATATATCGCCCAGAAACGTTGCCTTGATTGCAAAGAAGATTTAATACAAGATTTGTGATGATACCGTATTTGGAGAGATACTCTTAAGCTCGGTCAGCGGGCATGGGCACGGGCAGCAGTCTAATACTGAAGTAGTAATAAAATAAATATTTCAAGTGTGGAGTATATTATTGAATGATTTTGACAGTCTTGTCATATTCGTTTTGTCAGCTACTTATTATTCACAAACTCCTTTGTAATTTTAAAGTAGATTCAACTTGAAATTTATTTATTTTGATATATTTATATAATAATTCAAAAAGTAAAAAATGCAGGGGCTATGTGGCGAAAAATTATAGGAGGAGAACAAAGAGAGGATTTCAGTTGGTTAATTGCAACTTCCAGG
>Eutrochium_TRINITY_DN36262_c0_g1_i2-AT1G16650
ATGGGAGATTGCCTGTATTCATGTGCTACTGCTACTGAAACCCTAGAATGGATTCGCGCCATTATTCATTTCATCAAACCTTACAGCTTCTTCTGGGAATCGCATGTCGTTAATTTCCTCACTCATAGATTATGGGAAGCGGTTGATAAAGAATGGATTGATTGCCTCCAAAACGAACCGATCGAGTATCTTGTTCAAATTCCTTCTGGATTTGTCCAGGAACACTGGCCTTGTTCTTTGAAAAAGTTTATTACTACATCGAGTTCTCTTGCATTTCCTCGTGAGCAGGCAGATTTGAACAAGCTATTACCAAATATGCAGGTTGCTTTGCTTAATAATGTTATAACCCAAGGCATGAATAAGAAGAAACGACATGAAATAGAAGCTCTTGCAGCTGTTATTAGTTCAGTAGCAAAAGATGTTGACACTCATAAAGTTATAGACTTAGGTGCAGGCCAGGGTTATCTGTCACAAGTACTCGGTTTTGAGTACCAACTATCTATAATTGCAATTGATGCCTCTTCTCATCATGGACGGGTCACTGGTGCACGCGCAGAGCGAATTAAAAAACATTATGAATCCAAGACACGTAAATCTAGTTTAGGAGGAAAAGGTGTGACCATTCCCAAGACAGTTACATGTCGTGTCCTCTCCTCGGACATGTTGAAAACATTGCTTAACTCGAAGGACGTTGACGAACGTTGTCACAACCAATCAACAAACAACACGTGTCCCTTGCTTCTCACTGGTCTTCATGCTTGTGGAGATTTGTCTGTAACTATGCTCCGGGCATTTTTGGAAACCAAAGAAGTCAAAGCTGTAGTTAGCATTGGCTGTTGTTATAACTTGCTATCAGAGGAAGAAGATAATCCTCTATGTGGTTTTCCTATTAGTAGAGGTGTTAATTCAATGGGTTTGCATCTTGGAAGAAATTCACGCGATCTTGCTTGTCAGAGTGCAGATAGATGGAAAGTTATGGATAAAGATGCTAGTCTTCATAATTTTGAATTGCATGCTTTTCGTGCCGCTTTTCAAATGTTACTTTCTAGATATTTTCCGGAGACCTTGGCCGGAAGTCCTACAATAGGGCGGCAAGGGAAGGCATTGCGCCGCCAACAACAGAATTCTAGCTTGGCTACAGACGGATTTCCCTGTAAACCAGATTCTACTAGTGGCAAGGAACATGTTGACGCGTGTTCCCTCTTTGAAAAGTTTAGCCAGAGTGGATTGCATCGTCTCAATCTTAACCAACCGCACCACATTGATTTTGCAGGCATTTGGAAGGAAGCTGAACAATTTGTTGGAGTGATAGGGCCATATTGGTCGCTAAGAGCGGCTCTTGGTCCTGTTCTGGAAACACTGATTCTACTCGATCGATTATTGTTCCTTCAGGAACATGGCGATTCAGTTGAAGCAGTTATGCTACCAATTTTCAATCCTAAAATATCACCTCGAAACGTGGCTTTGATTGCGAAGAAGATCTAACACTAGCTTCATGATGATACCGTGTTTGGTAAAATAATCTGAATTTGGTCAGCAGTCGACATACATGCCACTGAAATTGTAAAATAAATATTTCAAGAATGGACTATATTATTGATGATTTTGATAGTCTTGTCTCGTATTCGTTTTGTCAGCTACCTACTGTATATGATTCACAAGATCCTTTGTAATATTCAAATTAGATTCAACTTGGTATTTGTTTATATTTATCATCGTGATAGGTGGTTGGTTCACAAA
>Bidens_YL_Trinity_TRINITY_DN9971_c0_g1_i1-AT1G16650
CCACCACCACCACCATCAATGGCAAACTGCAAGTACTCATGCTCCACTGCAACTGAAACCCTAGAATGGATTCACGCCATTATCCATTTCATCAAACCTTACACCTTCTTCTGGCAATCTCACGTCGTCAATTTCCTAACGGAGAGACTGTGGGAAGCTGTGGATAGAGAATGGATTGATTGTCTTCGTGATGAACCGATCGAGAATCTTATTCAGATTCCATCTGGAAATGTTCAGGAACACTGGCCTTGTTCTTTGAAACAGTTTATCACTACCTTGAGTTCTCTTGCATTTCCTCTTGAGCAGGCAGATTTGAAAAAGGTATTACCAAATATGCAGGCGGCTTTGCTTAATAATGTTATAACTCAAGGCATGAATCAGAAGAAAAGACATGAAATAGAAGCTCTTGCAGCTGTTGTTAGTTCAGTAGCAAAAGATGTTGAAACTAATACAGTAATAGACTTAGGTGCAGGCCAGGGTTATCTGTCACAAGTACTCTCGTTCGAGTACCAACTATCTGTAATTGCGATTGATGCATCTTCTCATCATGGAAAGGTCACACATGAACGCGCAGAGCGGATTAAAAAACATTATGAAGCCAAGATGCGTAAATCTAGGAGGAAAAGGTGTAACAATTCCCAAGACAGTTACATGCCGTGTTCTCTCCTCGGACATGTTGAAAACATTGCTTAACTCGAACTCGAACGATGAACACAAAGAATCAATAGTCGACACGTGTCCTACGCTTCTCACTGGCCTTCATGCTTGTGGAGATCTGTCTGTAACTATGCTCCGGGCATTTCTGGAAAGCCAAGAAGTCAAAGCTGTAGTTAGCATTGGCTGTTGTTATAACTTGCTATCAGAGGAAGAAGATAGTAATGCCCTATGTGGTTTTCCTATCAGTAACGGTGTTAAATCAATGGGTTTATATCTTGGTAGAAACTCACGTGATCTCGCATGTCAGAGTGCAGATAGATGGAAAGTTATGGAAAAAGATGCCGGTCTCCATAATTTTGAGTTGCATGGTTTTCGTGCCGCCTTTCAAATGCTGCTTTCTAGATATTTTCCAGAGACGTTGACCGGAAGCCCTACAATAGGGAGGCAAGGGAAGGCTTTGCGCCGCCAACAACAGAATTCTAGGATTAACGGATTGGCTACAAACGGATTTTCGTGTAAACCGGATTCTACTAGTGAAAACAAAGAACATGTTGACACGTGTGCACTTTTCAAAAAGTTCTGCCAAAGTGGACTGCACCGTCTCAATCTTAACCAACTGGACAATATCGATTTTGCAAGCCTTTGGAAGGAGGCCGAACCGTTTATAGGAGTTATAGGACCATATTGGTCACTCAGAGCAACTCTCGGTCCGGTTTTGGAAACACTAATTCTCCTTGATCGGTTATTGTTCCTTCAAGAACAAGGCGACTCAGTCGAAGCCGTCATGCTACCAATTTTCAATCCCAGTATATCGCCTAGAAACGTCGCTTTGATCGCCAAAAAAGTTTAATAATTCGAGTCCGGTCAGTCGGGTTAGGAATAGTAATACATACTACTAAAGTAGTAAAATAACTATTTCAAGAGTGGACTATATTATCAAGTTAT
>Adenocaulon_TRINITY_DN16287_c0_g1_i2-AT1G16900
CTTTGCAGAAGGATCTAGAACGCTAGTCCAGAGAGAGGATCAATGGCAGCAATTGCAGCAAGAAGAAGACGACCGTTGGAATCCGAGCGTTTGTTGCCGTCGACGTCGTCGGATTCTTATTCGAAGACAGATAAACCGCCGGAGAAATCAGAAGCTGAGGCGGAGAAAGGTCTTTCATGGACGTTGCCTATATTTGCCCTAGGGATATTGAGGTATTTGAGCGCGACTACGAATATTATTCATGACTGTGACGAAGTCTTCAATTACTGGGAGCCTCTTCATTTCCTCCTCTACAAATCTGGTTTTCAAACTTGGGAGTACAGTTCTCAGTTTGCATTGCGTTCATACCTGTACATTCTTTTCCACAATTTGGTGGGCTTGCCGGCTTCACGGTGGTTTAATTGGGCCGAGGAGGAAAAAGTAAGAGTATTTTATGCTGTGAGGATATTCCTTGGCCTTCTTTCTGTCATAACTGAAGCTGCTTTGGTAGTAGCACTTTCCAGGAAGTATGGAAAACGACTTGCTTGTTATACACTTGCCCTGTTATGCTTAACAAGCGGTTGTTTCTTTGCTAGCACAAGTTTTTTGCCAAGCTCTTTTTCAATGTATGCTATCTCTCTTTCATCGGCGCTGTTTCTTTTTGGTAGGCCTGCCACGGCTGTTGCTGTTGCAGCAACTGGTGTTATTCTTGGTTGGCCGTTCTCAATCCTTGCTTTCCTTCCGGTAACAGTTTACTCTCTACGTAGAAGGTTCAAACAAGCCTTTCTTTCAGGGGCATTCATTTCTATCGCTCTTTTGACACTCTCGGTACTTGTTGACTACCATTACTATGGAAAATGGACATCGTCTGTTATGAATTTGTTGGTCTATAACGTCTTGGGGGGCGGCGAGAGTCATTTATATGGAACAGAAGGACCATTTTATTACTTGAAGAATGGGTTTAATAACTTTAATTTTGCTCTCGTTCTTGCGCTGCTTTTTGTGGCCACTCTTCCTGTTACAAAGAAGAAGTATGCTCCTGACATGTTGATTGTGGTATCTCCGGTGTATATCTGGTTGGCGTTCATGTCTTTGCAGCCACATAAAGAAGAAAGGTTTCTTTATCCTATATACCCTCTTATATGTGTTGCTGCTGCAGCTGTCATTGAGAGCCTTCCTGATTTCTTTTATGACCGTTATAGAAGCGAACAATCTTGTCTCTATAAGATTGCTAAATACCAGAGACCGTTGCTTATTGGTCTCATTTTATGCGTTTCTCACTCTCGGACATTCTCCATCATAAATGGTTATGCTGCTCCTTTAGAGATTTATAAGCACTTCGAGCATCACTATGATGCAGGGTCAGGTGCAGTGGTTTGTGTGGGAAGCGAGTGGCACCGGTTCCCTTCTTCCTTCTTTATTCCCGACTACGTGAGCGAAGTTAGATGGATTGATGACGGTTTCAGAGGCTTACTTCCTTTCCCGTTTAATTCCACCTTGGATGGAACTAAAGCAGCACCACCTTATTTTAACAATAAGAACAAAGCATCATCCGAGCAATTTCTAGAGGATGTTGAACGCTGTGATTTTCTTGTCGAGTTGCAGCTTCAAAGACCCTTTCCTTCTCGAGGGAGTGATTTGTCGAAATGGGAGGTGGTTGCGGCATTGCCATACCTGGATCGGGAACTTTCACCGCAGTTGCACCGTTCGTTCTTCGTACCGTATATGTGGGAAGAAAAGAACGTATTCGGGATGTACAAGTTATTGAAGCGACACAAACAGCAACAATAATAATCGGTTTTGCAAACAGGTAACACAAGGAACTTGTTAGATTACTAATTTTAGGACTGATACCTGAGCTTCTTCCTGAAATCTGTTGCCTTTGTTTTCGTTTTTGTTTGGATTACACTTTGTTCATTGATTCATGCATGTATCTTTATCTATATGCATGTTATGCCCTCTTGTTTCTCCTTCCTAGCTTGATTGATTCACGCA
>Chuquiraga_TRINITY_DN3914_c0_g1_i2-AT1G16900
CCACCATCCTTTGAGAAGGATCTAGAGGGAGGAAAGATGGCAGCGCTTGCACCCAGGAGGCGTCGGCCGACGGATTCCGACCGTCTGTTGCCGTCGACGTCGTCGGATGATTACACGAAGGTCGACAAACCGCCGGAGAAATCCGAGGCTGAGGTGGACAAGGGCCTTTCGTGGACGTTGCCGATATTTGCCCTAGGTGTGTTGAGGTATCTAAGCGCCACTACGAATATCATCCATGACTGTGATGAAGTCTTCAATTACTGGGAGCCGCTTCACTTTCTCCTCTACAAATCCGGTTTTCAAACCTGGGAGTACAGCTCTCAGTTTGCATTGCGTTCATACCTGTACCTTCTTTTTCATAATTTGGTAGGCTGGCCAGCTTTATGGTGGTTTCATTGGTCTGAGGAGGAAAAAGTAAGAGTATTTTATGCTGTGAGGATGTTTCTTGGCCTCCTTTCTCTCGTATCTGAAGCTGCTTTGGTAGTAGCACTTTCCAGGAAGTACGGAAAACGACTTGCTTGTTACACACTTGCCATGTTATGCTTGACAAGTGGTTGCTTTTTCGCTAGCACAAGTCTTTTGCCAAGCTCTTTTTCCATGTATGCCATCTCTCTTTCCTCAGCGCTGTTCCTTTTTGGTATGCCTACCATGGCTGTTGCTGTAGCGGCCACTGGTGTTATTCTCGGTTGGCCTTTCTCAATCCTTGCTTTTCTTCCGGTAACAGTGTACTCTCTACGTAGAAGGTTCAAACAAGCATTTTTCTCGGGAACATTTGTTTCTCTTGCTCTTTTGACACTCTCTGTACTCGTTGACCATTATTACTACGGGAAGTGGACCTCCTCTGTTTTGAATCTGTTGGTGTATAACGTCGTGGGAGGTGGTGAAAGTCATTTGTATGGAACAGAGGGATCTTTATTTTACCTGAAGAATGGATTTAATAACTTCAATTTTGCTCTCATTCTTGCACTGCTCTTTGTTGCTACTCTGCCTGTTACGAAGAAGAAGTTTGCTCCTGATTTGTTGATTGTCGTATCTCCTGTGTATATCTGGTTGGCATTCATGTCTTTGCAGCCACATAAGGAAGAAAGATTTCTTTATCCCATCTACCCTCTTATATGTGTTGCTGCTTCCGCGGTCGTCGAGTGTCTTCCTGATTTCTTTTATGACCGTTATAGGAGCGAGCAATCCCTGCTTCATAAGATGGCTAAAGTCGTGAGACCGGTGCTTATTGGCCTCATTTTGTGTGTTTCACACTCCAGGACATTCTCCATTATAAATGGTTATGCTGCTCCGTTAGAGATTTACAAGCACTTTGAGCATCATTATGATGCAGGAACAGGTGCGGTGGTCTGTGTGGGAAGTGAGTGGCACCGGTTCCCTTCTTCCTTTTTCATTCCTGACTATGTGGGTGAAGTTAGATGGATCGATGATGGCTTCAAGGGCCTACTTCCGTTCCCTTTCAATTCTACTGTTGGTGGAACTTCAGCAGCACCACCCTATTTCAATAACAAGAACAAGGCAGCACCCGAGCAGTTTCTTGAAGACGTTGAAAGATGCGACTTCCTTATAGAATTGCAGCTTCAAAGACCCTTTCTTTCCCGAGGCAGCGACTTGTCCAAATGGGAGGTGGTGGCGGCACTGCCCTACCTGGACAGGGAACTCTCGCCCCCATTCTACCGATCGTTTTTTGTGCCCTATCTGTGGGAGGACAAGAACACATTTGGCATCTACAAATTACTCAAGAGGCACAAAAAACAAGAATGAGGTTTGCAAGCCCTTCGATCACGTTAGTTTTGACATACTCACCACAATTTACTAATTTCTAGGACTATGATGCCCGAAACTCACAAGGCCTTGTCTTTTTTGTTGAGTGCATGTAATGTAATGTACCCCATCTGATTTGATTGCCTCGCACACTTTATGCACTTTTTTCTTTTGATCCA
>Cicerbita_plumieri_TRINITY_DN1076_c0_g1_i1-AT1G16900
CCTATATTTGCCCTAGGGATATTAAGGTATTTGAGTGCAACTACGAATATCGTTCATGACTGTGATGAAGTGTTCAATTATTGGGAGCCTCTTCATTTCCTCCTTTACAAATCAGGTTTTCAGACTTGGGAGTACAGTTCTCAGTTTGCATTACGTTCATACCTCTACATTCTGTTCCATTATATGGTGGGCTGGCCAGCTTCACAGATGTATAATTGGCTCGAGGAGGAAAAAGTAAGAGTATTCTATGCTGTGAGAATCTTTCTTGGCCTTCTTTCTGTCATATCTGAAGCTGCTTTAGTAGTAGCACTTTCCAGAAAGTATGGGAAACGCCTTGCTTGTTACACACTCGCATTGTTATGCTTAACAAGTGGTTGCTTTTTTGCTAGCACAAGTTTTTTGCCAAGCTCTTTTTCTATGTATGCTATTTCTCTCTCCTCAGCACTGTTTCTTTTCGGTATGCATGCCATGGCTGTTGCTGTTGCAGCAACTGGAGTCATTCTTGGTTGGCCATTTTCAATCCTTGCTTTTCTTCCAGTAACAGTCTACTCTCTACTTCGAAAGTTTAAAAGGGCATTTATATCAGGGGTGTTTATGTCAATTACTCTTTTGACAATTTCAGTAGTTGTGGATTACCATTACTATGGGAAATGGACTTCTTCTGTTATGAATCTGTTGGTGTATAATGTTTTAGGAGGTGGTGAGAGTCATTTATATGGAACTGAAGGGCCTTTATTTTACTTGAAGAATGGATTTAATAACTTCAATTTTGCTCTTGTTTTTGCACTGATGTTTCTGGTTCTTCTGCCATTTACAAAGAAGAAATACGCGCCTGATATGATAATTGTGGTGTCTCCTGTTTATATCTGGCTGGCTTTCATGTCTCTACAACCCCACAAAGAAGAAAGGTTCCTTTATCCTATATACCCTCTTATATGTGTTGCGGCTGCAGCAGTTATTGAGAGTATTCCTGATTTCTTTTATGATCGTTATAGAACTGAACAATCTTTTCTCCACAACATGGCTAAATACTTGAGACCATTGCTTGTTGGTCTGATTCTATGTGTTTCTCACTCTAGAACATTCTCCATCATAAATGGTTATGCTGCTCCTTTAGAGATTTACAAACACTTTGAACATCATGATGATGCTGGAACAGGTGCGGTGGTGTGTGTGGGAAGTGAGTGGCATCGATTCCCATCTTCCTTTTTTATCCCGGACTATGTGGGTGAAGTTAGGTGGATTGATGATGGCTTCAATGGCCTTCTTCCTTTCCCTTTCAATTCAACTTTAGGTGGAACTAAAGCATCACCACCTTATTTCAACAATAAAAACAAAGCATCACATCATCAATTCCTACAAGATGTCGAAAAATGTGATTTCCTTGTTGAGCTTCAACTCCAAAGACCCTTTCCTTCTCGTGGAAGCGACTTATCCAAATGGGAGGTGGTTGCAGCGTTACCATATTTGGATAGGGAACTTTCACCGCCTTTACACCGATCGTTTTTCATACCGTATGTGTGGGAGGAGAAAAATGTGTTTGGGATGTATAAGTTGTTGAAGAGACATAAATAATGAAAAAGGGAAACAATAGGGGTTTGTTTTTGCAACACACAAATTATGAACCTTGCCACTTGTTAGATCCCCAC
>Dasyphyllum_TRINITY_DN42598_c0_g1_i1-AT1G16900
CAAGCACAAAACAAATGCTACACACTATCTTCTGAGAGAAGGATCTAGAGAGAGGAGAAATGGCAACGCTTGCACCAAGGAGAAGGCGGCAGTCGGAATCCGATCGTCTGTTGCCGTCGAAGTCGTCTGATGAGTATACCAAGGTAGATAAACCGCCGGAGAAATCCGAAGCTGAGGTGGACAAAGGCCTTTCATGGACGTTTCCGATATTAGCCCTAGGAGTGCTGAGGTATTTGAGCGCCACTACGAATATCATTCACGATTGTGACGAAGTTTTCAATTATTGGGAGCCGCTTCACTTCCTGCTCTACAAATCTGGTTTTCAAACTTGGGAGTACAGCTCTCAGTTTGCATTGCGTTCATACCTGTACATTCTTTTTCATAATGTGGTGGGCTGGCCGGCTTCATGGTGGTTTCATTGGTCTGAGGAGGAAAAAGTAAGAGTATTTTATGCTGTGAGGATGTTTCTTGGCCTCCTTTCTGTCATATCTGAAGCTGCTTTGGTAGTAGCACTTTCCAGGAAGTATGGAAAACGGCTTGCTTGTTATACACTAGCCATGTTATGCCTGACAAGTGGTTGCTTTTTTGCTAGCACAAGTTTTTTGCCAAGCTCTTTTTCCATGTATGCCATCTCTCTCTCCTCAGCACTGTTCCTTTTTGGTATGCCTGCCATGGCTGTTGCTGTAGCAGCCACTGGTGTTATTCTTGGTTGGCCTTTCTCAATCCTTGCTTTTCTTCCGGTAACAGTGTATTCTCTACTTAGAAGGTTCAAACAAGCATTTCTCTCAGGAACATTTGTTTCTCTTGCTCTATTGACACTCTCAGTACTCGTTGACTACCATCATTATGGGAAATGGACCTCGTCTGTTATGAATTTGTTGGTGTATAACGTCTTAGGAGGCGGTGAAAGTCATTTGTATGGGACTGAAGGATCTTTATATTACCTAAAGAATGGATTTAACAACTTCAATTTTGCTCTCGTTCTTGCACTGCTCTTTCTGGCTACTCTGCCAGTTACTAAGAAGAAGTTTGCTCCTGACTTGTTGATTGTGGTATCTCCTGTGTATATCTGGTTGGCATTCATGTCTTTGCAGCCACACAAAGAAGAAAGATTTCTTTATCCCATCTACCCTCTTATATGTGTTGCTGCTTCAGCTGTTGTGGAGAGTCTTCCTGATTTCTTTTATGACCGCTACAGAACCGAGCAATCTCTGCTTCATAAGATGGCTAAATTTCAGAGACCGATACTTATTGGCCTCATTTTATGCGTTTCTCATTCCCGGACTTTCTCCATTATAAATGGTTATGCTGCTCCTTTAGAAATTTACAAGCACTTTGAGCATCACTATGATGCAGGAACAGGTGCTGTAGTTTGCGTGGGAAGTGAGTGGCACCGGTTCCCATCTTCCTTTTTTATTCCTGACTATGTGGGTGAAGTAAGATGGATTGATGATGGCTTCAGGGGCCTTCTTCCCTTCCCTTTCAATTCTACCTTGGGTGGAACTAAAGCGGCCCCACCGTATTTCAACAATAGGAACAAGGCATCAACTGAGCAATTTCTCGAGGATGTTGAAAGATGTGATTTCCTTGTAGAGCTGCAGCTTCAAAGACCCTATATTTCTCGGGGCAGTGACTTGTCAAAATGGGAGGTGGTTGCAGCATTACCATACCTGGATAGGGAACTTTCGCCCCCATTCTACCGGTCATTCTTCATACCATATCTGTGGGAGGATAAGAACATATTTGGCATCTACAAATTACTAAAGAGGCACAAAGGGCAAGCATAAGATTACTTTAGTTTTGACCCAGAGTCATATGACTTTTAACACGCACAAGCAGAATCTTGGTACTTGTTAGATTACTAATTTTTAGGACTGATACCTGAGCTTCTCCTAGAGTACTAGGCTTTGTTTTGTTTTTGTTGAATGCATGTAGTACCCAATCTGTATGCCTTCTATGCTCCTTTCTTATGACTCATATTTTCCTAAAA
>Elephantopus_transcriptome_node_39897-AT1G16900
GCAGCGCTTGCAACAAGGAGAAGGCGGCCGTCGGAATCCGAACGTTTATTGCCGTCAACGTCGACCGATGGTTATACGAAGTTTGATAAGCCGCCGGCGAGACCGGATGCTGAGGTGGAGAAAGGCTTGACATGGACGTTTCCTGTACTTGCCCTAGGGTTATTGAGGTATATGAGTGCAACTACGAACATCGTTCATGACTGTGATGAAGTCTTCAATTATTGGGAGCCTCTTCATTTTCTCCTCTACAAATCAGGTTTTCAAACTTGGGAGTACAGTTCCCAGTTTGCATTGCGGTCATACCTGTACATTCTTTTCCATTATTTGGTGGGCTGGCCTGCTTCGTGGTGGTATAACTGGGTCGAGGAGGAAAAAGTAAGAGTATTTTATGCAGTGAGGATATTCCTTGGACTTCTCTCTGTCATAACTGAAGCTGCTTTGGTGGTAGCGCTTTCCAGGAAGTATGGAAAACGCTTCGCGTGTTATACGCTTGCCATGTTGTGCTTAACAAGTGGTTGTTTTTTTGCTAGCACAAGTTTTTTGCCAAGCACTTTTTCAATGTATGCTATCTCTCTCTCCTCAGCGTTGTTCCTTTTGGGTAGGCATGCGACAGCTGTTGCTGTTGCGGCAACTGGCGTTATTCTTGGTTGGCCCTTTTCAATCCTTGCTTTTCTTCCGGTAACAGTGTTTTCTCTACATAGAAGATTCAAACAATCTTTTCTCTCAGGGGCATTCATTTCTGTTACTCTTTTGACACTCTCAGTACTGATGGACTACCATTACTATGGAAAATGGACATCATCTGTTATGAATTTGTTGGTGTATAATGTCCTAGGAGGTGGTGAAAGTCATTTGTATGGAACAGAAGGACCATTATTCTACTTACAGAATGGTTTTAATAACTTCAATTTTGCTCTCATTCTGGCACTGCTCTTCCTGGCTACTCTGCCTGTTACAAAGAAGAAGTACACTCCTGATATGTTAATTGTGGTGTCTCCTTTATACATCTGGATGGCTTTTATGTCTTTGCAGCCTCACAAAGAAGAAAGGTTCTTGTACCCTATATACCCTCTTATATGTGTGGCTGCAGCAGCAGTCATTGAGAGCCTTCCTGATTTTTTCTATGACCGCTTTCGAACCGACCAATCTTTCCTTCACACGATGGCTAAGTATGTGAGACCATTGCTTATTGGGGTCATACTTTGTGTTTCTCACTCTAGGACATTCTCAATCATAAATGGTTATGCTGCTCCTTTAGAGATTTACAAACACTTTGAACATCATGATGATGTTGGAACAGGTGTGCTGGTGTGTGTCGGAGGTGAGTGGCACCGGTTTCCATCTTCTTTCTTTATCCCTAATTATGTGGGAGAAGTGAGGTGGATTGATGATGGCTTCAGGGGCCTACTTCCTTTCCCATTCAATTCAACTTTAGGTGGAACTTCAGCTTCACCTTCATATTTTAACAATAAGAACAAGGCTTCACCTGAACAATATCTCCATGATGTCGAAAAATGTGATTTCCTTGTGGAACTCCAGCTGCAAAGACCCTTTGCTTCTCGAGGCAGTGACTTATCGAAATGGGAGGTGGTTGCTGCATTGCCCTTCTTAGATAGGGAGCTTTCACCACCTTTACACCGATCGTTCTTCATACCATATATGTGGGAGGAGAAGAACATATTTGGGATCTACAAGTTACTCAAGAGA
>Emilia_TRINITY_DN13125_c0_g1_i5-AT1G16900
CAGAGGATCTACAGAGACTGTAAAACAATGGCAGCCTTAGCACCAAGAAGAAGACGCCAACCGGAATCCGATCGTTTATTACCGTCATCATCAACTGATCCTTACACAAAAGTAGACAAACCACCAGAAAAACCACCAGCTGACGTGGAAAAAGGCCTTTCATGGATCCTACCTCTGTTTTCCCTAGGTTTATTAAGATATTTGAGTGCTACTACAAATATTATTCATGATTGTGATGAAGTTTTCAATTATTGGGAGCCACTTCACTTCTTACTTTACAAATCAGGTTTTCAAACTTGGGAGTACAGTTCTCAGTATGCATTGCGTTCATACCTGTACATTATATTCCATTATATTGTGGGTTGGCCAGCTTCCGTGTGGTTTAATTGGCTCGAGGAAGAAAAATTTAGAGTATTTTATGCTGTGAGGATGTTTCTTGGCCTTCTATCCGTTATAACTGAAGCTGCTTTGGTAGTAGCAATTTCCAGAAAGTATGGGAAACGCCTTGCTTGTTATACACTTGCCTTGTTGTGCTTGACAAGTGGATGCTTTTTTGCTAGTACAAGTTTTTTGCCAAGTTCTTTTTCAATGTATGCTATCTCTCTGTCGTCAGCACTGTTTCTTTTCGATATGCCTGCCTCAGCTGTTGCTGTCGCAGCAACTGGCGTTATTCTTGGTTGGCCATTCTCGATCCTTGCTTTTCTTCCGGTAACAGTTTACTCTCTTCATAGAAGGTTCAAACAAGCTTTTATCTCAGGGGCTTTCATTTCTATCACTCTTTTGGCACTCTCAGTAGTTGTGGACTACCAATACTATGGAAAGTGGACATCGTCTGTTATGAATCTGTTGGTGTATAATGTGTTAGGAGGTGGCGAGAGTCATTTGTATGGAACAGAAGGACCACTATTCTACTTGAAGAATGCATTTAATAACTTCAATTTTGCCCTTGTTTACGCATTGCTCTTCGTGGCTACTTTGCCCCTTACAAAAAAGAAGTATGCTCCTGATATGTTAGTTGTCGTGTCTCCTGTTTATATCTGGTTGATGTTCATGTCTTTGCAACCACACAAAGAAGAAAGGTTTCTTTATCCTATATACCCTCTTATATGTGTTGCTGCTGCAGCTGTCATTGAAAGCTTTCCTGATTTCTTTTATGACCGTTATAGAACTGAACAATCTTTTTTTCACAAGATAGCTAAATTCCTGAGACCCTTGCTTATTGGCCTTATTCTATGTGTTTCTCACTCGAGGACATTCTCTATCATAAATGGTTATGCTGCTCCTTTAGAGATCTATAAGCACTTTGAACATCACGACGATGTTGGAACAGGTGCACTGGTCTGTGTGGGAAGTGAGTGGCACAGGTTTCCATCTTCCTTCTTTATTCCGGACTATGTGGGTGAAGTTAGGTGGATTGATGACGGATTCAAGGGCCTACTTCCTTTCCCATTTAATTCAACCTTGGGTGGAACTTCAGCAGCACCATCATATTTTAACAATAAGAACAAGGCATCACCTGACCAATTTCTTCAAGACGTTGAAAGGTGTGATTTCCTTATTGAGCTGCAGCTCCAAAGACCATTTCTTTCTCGAGGCAGTGATTTGTCGAAATGGGAGGTTGTTGCGGCATTGCCATACCTAGATAGAGAGCTTTCGTCTCCTTTACATCGATCGTTCTTCATACCGTATGTTTGGCAGGAAAAAAATGTATTTGGGATGTACAAGTTATTGAAGAGACACAAAGTTCCACAATAGGTTTTGCAAACAAGTAAACCAGACAACAGTGATTTTGAGGCTTGTTAGATTACTAATTTTAGGATTTAACACATGTCCTTCCTGATCAATGTATCCTTTCGTTTGGTACTTGGAGTCTTTGATTTTCATTTCTCATTTCACAGTTTTTTCTATTGGGTTTTTGCATTGCCGATTTTAATAGCTACAGGTCACTTATTTTCGACTAGTGTCTGTTTCTAAAACCTG
>Erechtites_TRINITY_DN8890_c0_g1_i4-AT1G16900
CCCACCTGCACTACTCTTTCTCAAATTTCAAAAAAAAGCTGAAAAAAGCAATTCcaaacacacacacacacacaTAGAGAAAGAGTAATTGCTTCAGGATCTAGTAATGGCAGCGGTTGCACCTAGAAGACGACGTCCATCGGAATCCGATCGTTTATTACCGTCAACATCAACCGATGGCTACACAAAAGTAGACAAACCACCACCGGAGAAACCCCAAGCTGACGTGGAAAAAGGTCTTTCATGGATACTTCCTTTAATTTCCCTAGCTTTATTGAGATATTTAAGTGCAACTACAAATATCATTCATGATTGTGATGAAGTTTTCAATTATTGGGAGCCACTTCACTTTCTGCTTTACAAATCAGGTTTTCAAACTTGGGAGTACAGTTCTCAGTATGCATTGCGATCATACCTGTACATTCTTTTCCATAATATTGTGGGATGGCCGGCTGCAATGGCTTATAATTGGCTCGAAGAGGAAAAAGTAAGAGTATTTTATGCTGTTAGGATATTTCTTGGCCTTCTTTCTGTTATAACTGAAGCTGCTTTGGTAGTAGCGATTTCCAGGAAGTATGGAAAACGCCTTGGTTGTTATACGCTTTCCTTGTTGTGCTTAACAAGTGGTTGCTTTTTTGCAAGCACAAGTTTTTTGCCAAGCTCTTTTTCAATGTATGCTATCTCTCTGTCATCAGCACTGTTTCTTTTCGATAGGCATGCCACAGCTGTTGCTGTTGCAGCCGCTGGCGTTATTCTAGGTTGGCCATTCTCAATCCTTGCTTTTCTTCCGGTAACAGTCTACTCTCTACATAGAAGGTTCAAACAAGCATTTCTCTCAGGGGCTTTCATTTCTATTACTCTTTTGACACTCTCAGTTGTTGTGGACTACCAATTCTATGGAAAGTGGACATCGTCTGTTCTGAATCTCTTGGTGTATAATGTGTTAGGAGGTGGCGAGAGTCATTTGTACGGAACAGAAGGACCATTATTCTACTTGAAGAATGGATTTAATAACTTCAATTTTGCTCTTATTTACGCATTGCTCTTCGTGGCTACTTTGCCAGTTACAAAGAAGAAGTATGCTCCTGACATGTTAATTGTGGTGTCCCCTGTTTATATCTGGTTGGCGTTCATGTCTTTGCAACCACATAAAGAAGAAAGGTTTCTCTATCCTATATACCCTCTTATATGTGTTGCTGCTGCAGCTGTCATTGAGAGCTTTCCTGATTTCTTTTATGACCGTTATAGAACCGAACAATCTTTCTTTCACAAGATAGCTAAATTCTTGAGACCATTGCTTATTGGCCTCATTCTATGTGTTTCTCACTCAAGAACATTCTCTATCATAAATGGTTATGCTGCTCCTTTAGAGATTTACAAGCACTTTGAACATCACGATGATGCTGGAACAGGTGCAGTGGTCTGTGTGGGAAGTGAGTGGCACAGGTTTCCATCTTCCTTCTTTATTCCGGACTATTTGGGTGAAGTTCGGTGGATTGATGATGGATTCAGGGGCTTACTTCCTTTCCCATTCAATTCAACCTTGGGTGGAACTTCGGCAGCACCACCATATTTTAACAATAAGAACAAGGCATCACCTGACCAATTTCTCAAGGACGTTGAAAGCTGTGATTTTCTTGTTGAGCTGCAGCTCCAAAGACCATTTCTTTCTCGAGGCAGTGATTTGTCGAAATGGGAGGTGGTTGCGGCATTGCCATTCCTAGATAGGGAGCTTTCTCCTCCTTTACATCGATCGTTCTTCTTACCGTATGTTTGGGAGGAGAAAAATGTATTTGGGATGTATAAGTTATTGAAGAGACACAATGTGCAACAATAGGTAAACCACACGAGTTATTTTGAGGCTTGTTAGATTACTAATTTTAGGACCAAACTCACGACTCTATGTATCCTTTCTTTTGGTACTTTGATTTTCTTGGATTTTTGCATCACCTTTTTAATAGCTATGATCTCTTACTTTGCATATTTGCTTATTTGTAATCGTACATTTTCATTTTAGTTTAAAAATACACATTTTATAGATATATTAAATATATCTCCACTTATGATTTAAACTTTTAAATGAAACTATATTTCTTTATGACAGCAATAAC
>Erigeron_speciosus_TRINITY_DN20532_c0_g1_i1-AT1G16900
GCTTTAGCAACGAGAAGACGACGACCATCGGAATCCGATCGATTATTACCTTCAGTATCAACTGATTCCTATACAAAAGTAGATAAACAGCCACCTGAAAAACCACCTGCTGACGTGGACAAAGGACTTTCATGGGCATTTCCGATTTTTGCGTTAGGTTTGTTGAGATATATGAGTGCAACTACTAATATCATTCATGATTGTGATGAAGTTTTCAATTATTGGGAGCCTCTTCACTTCCTTCTTTATAACTCCGGTTTTCAAACTTGGGAATACAGTTCTCAGTTTGCATTGCGTTCATACCTGTACATTCTTTTCCATAATTTGGTGGCCTGGCCAGCTTCATTGTTCTTTAACTGGCTTGATGAGGATAAAGTAAGAGTATTTTATGCCGTGAGGATATGTCTTGGCCTTCTATCAGTCGTAACTGAAGCTGCTTTGGTAGTAGCCCTTTCAAGGAAGTATGGAAAACGGCTTGCATTGTATACACTTGCCCTGTTGTGCTTAACAAGTGGTTGCTTTTTTGCCAGCACAAGTTTTTTGCCAAGCTCTTTCTCAATGTATGCTATGTCTCTGTCTTCAGCATTGTTTCTATTTGGTATGCATGCCACAGCTGTTGCCGTTGCAGCAACTGGTGTCATTCTTGGTTGGCCATTCTCAATCCTCGCCTTTCTTCCGGTTACAGTTTATTCTCTACTTAGAAGGTTCAAGCAAGCATTTTTCTCAGGGGCATTCATTTCTCTTACTCTTCTGACGCTCTCGGTAGTTGTAGACTATCATTACTATGGAAAATGGACATCATCTGTCATGAATCTGCTGGTGTATAATGTTTTAGGAGGTGGTGAGAGTCATTTGTACGGAACAGAAGGGCCATTGTACTACTTGAAGAATGGATTTAATAACTTCAACAttgctcttgttcttgcactgctcttcctggttactctACCGGTTACAAAGAAGAAGTATACCCCTGACATGTTAATTGTCATATCTCCTGTGTATATCTGGTTGGCCTTCATGTCTTTGCAGCCACATAAAGAAGAAAGATTCCTTTATCCTATATATCCCCTTATATGTGTTGCCGCTGCAGCAGTAATTGAGAGCTTTCCTGATTTTTTTTATGACCGTTATAGTACTGAACAATCTTTGCTTTACAAGATAGCTAAGTTCACGAGACCGTTGTTTATTGGCCTCATTCTGTGTGTTTCTCACTCTAGAACATTCTCTATCATAAATGGTTATGCTGCTCCATTAGAGATTTACAAGCACTTTGAACATCATGACGATGCTGGAACAGGTGCGGTTGTCTGTGTGGGAAGTGAGTGGCATCGGTTTCCATCTTCCTTCTTTATTCCGGACTATGTGGGTGAAGTTAGGTGGATTGATGACGGCTTCAGGGGCCTACTTCCTTTTCCATTCAACTCAACCTTGGGTGGAACTTCAGCTGCACCACCATATTTCAACAATAAGAACAAGGCATCTCCCGACCAGTTTCTCGAAGACATTGAAAGCTGTGATTTTCTTATTGAGCTACAGCTACAAAGACCATTTCTTTATCGAGGCAGTGACTTGTCAAAGTGGGAGGTGGTTGCGGCATTACCATACCTAGATAGGGAATTTTCACCCCCATTACACCGATCGTTCTTCATACCATATATGTGGGAAGAGAAAAACATATTTGGGATCTATAAGTTATTAAAGAGACACAAAGAGCAACAGTAGGTTTAACAGGTAGCTGGATCTTGAGACTTGTTAGATAACTACTAATTTATTAGAAAATAATAGACCTTGTAACA
>Ameghinoa_TRINITY_DN21067_c0_g1_i1-AT1G16900
AAAAAAGCGAAAGCGAAAACGAAAGAAACATAAAGCAAATCAAGCAGAAGAATCTGGACGCTAGTCTAGTGACAGAAGCAATGGCAGCGATTGCCCCGAGGAGAAGACGACCGGCGGAATCCGATCGTTTGTTGCCGTCAAGCTCGTCGGATTCTTATTCGAAGGTACATAAGCCGCCAGAGAAATCAGAACCGGAGGTGGAGAAAGGCTTTTCATGGACATTTCCTATATTTGCCCTAGGGATATTGAGGTATTTCAGCGCGACCAGGAATATCATTCATGACTGTGACGAAGTCTTCAATTACTGGGAGCCTCTTCACTTCCTCCTCTACAAATCTGGTTTTCAAACTTGGGAGTACAGTTCCCAGTTTGCCTTGCGTTCATACGTGTACATTCTTTTCCACTATTTGGTGGGCTTGCCTGCTTCATGGTGGTTTAATTGGGTGGAGGAGGAAAAAGTGAGAGTATTTTATACTGTGAGGATATTTCTTGGCCTTCTTTCCGTCATAACTGAAGCTGCTTTGGTAGTAGCAATTTCCAGGAAGTATGGAAAACGCCTTGCTTGTTATACACTTGCCATGTTATGCTTAACAAGTGGGTGCTTTTTCGCCAGCACAAGTTTTTTGCCAAGCTCTCTCTCAATGTACGCCATCTCTCTCTCCTCGGCGCTGTTTCTTTTTAACATGCCTGCCAGGGCCGTTGCTGTTGCAGCAACAGGTGTTATTCTTGGTTGGCCGTTTTCAATCCTTGCCTTTCTTCCGGTAACAGTTTACTCTCTACTTAGAAGGTTCAAACAAGCATTTCTCTCAGGGGCATTCATTTCTCTTGCGCTTTTGACGCTCTCCGTGCTTGTCGACTACCATTACTATGGAAAATGGACATCATCTGTTATGAATCTATTGGTGTATAACGTATTAGGGGGAGGCGAGAGTCATTTGTATGGAACCGAAGGACCGTTATACTATTTGAAAAATGGGTTTAATAACTTCAATTTTGCTCTCATTCTGGCACTGCTTTTCGTGGCGACTCTGCCCGTTACAAAGAAGAAGTATGCTCCTGACTTGTTGATTGTGGTATCTCCGGTTTATATCTGGTTGGCTTTCATGTCTTTGCAGCCACATAAAGAAGAAAGGTTTCTTTATCCTATTTACCCTCTTATATGTGTTGCTGCTGCAGCTGTCATCGAGAGCCTTCCTGATTTCTTTTACGACCGCTTTAGAAGCGAACAATCTCTGTTGTACAAGATGGCTAAATATCAGAGACCGCTGCTTATTGGTCTCATTCTATGTGTTTCTCATTCTCGGACATTCTCTATCATAAACGGTTATTCAGCCCCTTTAGAGATTTATAAGCATTTCGAGCATCACGATGATGCAGGATCAGGTGCTGTGGTTTGTGTGGGAAGCGAGTGGCACAGGTTCCCATCTTCCTTCTTTATCCCCAACTACGTGGGTGAAGTTAGATGGATCGACGATGGTTTCAGAGGCCTACTTCCTTTCCCGTTCAACTCCACCTTGGGCGCAACCTCAGCTGCACCACCTTATTTTAACAATAAAAACAAGGCATCTCCGGAGCAGTTTCTCCAGGATATCGAGCGTTGTGACTTCCTTGTCGAGTTGCAGCTCCAACGACCCTTTCTTTCTCGAGGAAGTGACTTGTCAAAATGGGAGGTGGTTGCGGCGCTTCCGTATCTGGACAGGGAACTTTCGCCTCCGTTGCACCGATCGTTCTTCGTCCCATTTATGTGGGACGAGAAAAACATATTTGGGGTCTACAAGTTGCTCAAGAGACACAAAGATCAACAATAGTTTTTGCAAGCAGGTAACATAAAAACACTTTCTAGATTACTAATTATTAAACTTGTTGCCAttttgtttttgttgtttttgtttttgtttttgtttACACTCAGTTCATCGACTCATGCTCATGCATGTACTTC
>Schlechtendalia_TRINITY_DN14881_c0_g1_i6-AT1G16900
CAACATAAAGCAAAAAATCACAAGTGATCGAGTCTGCAGAGAGGAGAAATGGCAGCTCTTGCACCAAGGAGAAGACGGCCGGCGGAGTCCGATCGTCTGTTGCCGTCGAAGTCGTCGGACGATTATACGAAGGTTGATAAACCACCGGAGAAACCCGAAGCTGAGGCGGACAAGGGCCTTTCATGGGCGTTTCCGATATTTGCCCTAGGGATGTTGAGGTATTTGAGCGCCACTACGAATATCATTCATGATTGTGACGAAGTCTTCAATTATTGGGAGCCACTTCACTTTCTTCTCTACAAATCTGGCTTTCAAACTTGGGAGTACAGTTCTCAGTTTGCATTGCGTTCATACCTGTATATTCTTTTTCATAATTTGGCGGGCTGGCCGGCTTCGTGGTGGTTTCATTGGTTTGAAGAGGAAAAAGTAAGAGTATTTTATGCTGTGAGGATGTTTCTTGGCCTCCTTTCTGTCATATCTGAAGCTGCTTTGGTAGTAGCACTTTCCAGAAAGTATGGAAAGCGCCTTGGGTGCTATACACTTTCCATGTTATGCTTGACAAGTGGTTGTTTTTTTGCTAGTACAAGTCTTTTGCCAAGCTCCTTTTCCATGTATGCCATCTCTCTTTCCTCAGCATTGTTCCTTTTCGGTAGACCTGCCATGGCTGTTGCTGTAGCGGCCACTGGTGTGATTCTTGGTTGGCCTTTCTCAGTCCTTGCTTTTCTTCCGGTAACAGTGTACTCTTTGCTTAGAAGGTTCAAACAAGCATTTCTCTCAGGAGCATTTGTTTCCCTTGCTCTTTTGACACTCTCAGTACTCGTTGACTACCATTACTATGGGAAATGGACCTCGTCTGTTATAAATCTGTTGGTGTATAACGTTTTAGGGGGCGGTGAAAGTCATTTGTATGGAACAGAAGGATCTTCATATTACCTAAAGAATGGATTTAATAACTTCAATTTTGCTCTCATTCTTGCACTGCTCTTCCTGGCTACTCTGCCAGTCACTAAGAAAAAGTTCGCTCCTGACTTGTTGATTGTGGTCTCACCTGTGTATATCTGGTTGGGATTCATGTCTTTGCAGCCACACAAAGAAGAAAGATTTCTTTATCCCATCTACCCTCTTATATGTGTAGCTGCTTCAGCTGTTGTGGAGAGCCTCCCTGATTTCTTTTACGACCGCTTTAGAACTGAGCAATCTCTGCTTCATAAGATGGCTAAATTCCAGAGACCGTTGCTTATTGGCCTTATTTTATGTGCTTCTCACGCCCGAACATTCTCCATTATCAATGGTTATGCTGCTCCTTTAGAGATTTACAAGCACTTTGAGCATCACTATGATGCAGGAACAGGTGCGGTGGTTTGCGTGGGAAGTGAATGGCATCGGTTCCCGTCTTCCTTCTTTATCCCTGAGTATGTGAGTGAAGTTAGATGGCTTGATGATGGTTTCCGGGGCCTACTTCCATTCCCTTTTAACTCTACCTTGGGTGGAACTAGAGCAGCACCACCTTATTTTAATAACAAGAACAAGGCTTCACCCCAGCAATTTCTTGAGGATGTAGAAAGATGTGATTTCCTTGTAGAGCTACAGCTTCAAAGACCCTTTCTTTCTCGAGGAAGCAACTTGTCCAAATGGGAGGTGGTTGCAGCGTTGCCGTATCTGGACAGGGAGCTTTCACCACCGTTCTACCGATCGTTCTTTGTACCATATCTGTGGGAGGAGAAGAACACATTTGGCATCTACAAATTGCTCAAGAGACACAAACAAGAATAGGGTTCGCAAGCAGTTAATCAAGTTTTAACCCCAGAGCTATTTGCCTTACATACAGCCTTGTTAACATGGAATACAAAAACCTTGGTACTTGTTAGATTGCTAATTTTGCAACTGGCACTTGTGCATTTCCATTAGGTGTACTTGGCTTTGTTTTTCTTGACATGCTTGCGCTTTTGTTCATTAATTCATGTACTTACCCCCATTTGTATGATTGCTTATCGTCTTTTCATTACTTTTCAGTTGGGTTGAAATTAAATTTAGGCTAGAGAATGG
>Silybum_marianum_TRINITY_DN9303_c0_g1_i1-AT1G16900
TTTGTTGCCATCGACATCGGCGGATGGTTATACGAAGGTAGATAAGCCGCCGGTGAGTTTAGCAGCTGAGGTGGAGAAAGGATTGTCATGGACGTTTCCTATATTTGCTCTAGGGTTATTAAGGTATTTGAGTGCAACTACCAATATTGTTCATGACTGTGATGAAGTCTTCAATTATTGGGAGCCTCTTCATTTCCTTCTTTACAAATCAGGTTTTCAAACTTGGGAGTACAGTTCTCAGTTTGCGTTGCGTTCCTACCTGTACATTCTTTTTCATTATTTGGTGGGCTGGCCGGCTTCATTGTGCTATAATTGGCTCGAGGAGGAAAAAGTAAGAGTGTTTTATGCTGTAAGGATATTCCTTGGCCTTCTTTCTGTCGTGACTGAAGCTGCTTTGGTTGTAGCGCTTTCCAGAAAGTATGGAAAACGCCTTGCTCTTTATACACTAGCCATGTTATGCTTAACAAGTGGTTGCTTTTTCGCTAGCACAAGTTTTTTGCCTAGCTCTTTTTCAATGTATGCTATCTCTCTCTCCTCAGCGTTGTTTCTTTTCGGTATGCATGCCACGGCTGTTGCTGTTGCAGCAACTGGCGTTATCGTTGGTTGGCCATTCTCAATTCTTGCTTTTCTTCCGGTAACAGTGTACGCTCTACGTAGACGGTTTAAACAAGCATTTCTCTCAGGGGCACTCATTTCTCTTACCCTTTTGGCACTCTCAGCAGTAGTAGACTACCATTACTATGGCAAATGGACGTCATCTGTTATGAATCTGTTAGTGTATAATGTCTTGGGAGGTGGTGAGAGTCATTTGTATGGAACCGAAGAACCGTTATACTACTTGAAGAATGGATTTAATAACTTTAATTTTGCTCTCATTCTTGCACTGCTTTTCGTGGCTACTCTGCCAGTAACAAAAAAGAAGTATACTCCTGATTTGTTAGTTGTGGTGTCTCCGGTTTACATCTGGTTGGCATTCATGTCTTTGCAGCCACACAAAGAAGAAAGGTTTCTTTATCCCATATACCCTCTTATATGTGTTGCTGCTGCAGCTGTTATCGATAGCCTTCCTGACTTTTTTTATGAGCGATATAGAACTGATCAATCTCTGCTTTACAAAATGGCTAAATATGTGAGACCGTTGCTTATTGGTCTCATTCTATGCGTTTCTCACTCTCGGACATTCTCTATCATAAATGGTTATGCTGCTCCTTTGGAGATTTACAAGCATTTTGAACATCATTATGATGCAGGATCGGGCGCAGTGGTGTGTGTAGGAAGTGAGTGGCACCGGTTTCCATCATCGTTCTTTATTCCAGACTATGTAAGTGAAGTGAGATGGATCGATGACGGTTTCAGAGGCTTACTTCCTTTCCCATTCAATTCAACCTTGGGTGGAACATCTGCAGCACCTCCATATTTTAACAATAAGAACAAGGCATCACCTGACCAATTTTTCCAAGATGTCGAAAGGTGCGATTTCCTTGTGGAGCTGCAGCTTCAAAGACCTTTTCTTTCTAGAGGAAGTGACTTGTCGAAATGGGAGGTGGTTGCAGCATTGCCATATCTAGATCGGGAACTTTCTCCCCCTTTACACCGATCGTTCTTCATACCTTATGTGTGGGAGGAGAAAAACATATTTGGGATCTACAAGTTATTGAAGAGACACAAAGTGCAACAATAGGATATAACCACAAGAAAAGTGATCTTTTGGGACTTGTTAGATTTTTACTAATTTTAGGACTCATATACTTTAAGCTTCTTCCTCCAATATGTTGTCTTTCTTTTGGTTTTTTATTGGGTTATATGTATGGCCAATATCCATTCTATTCCCTAGACTAGACCCTATTTTGTAAGGAATTTATATTGGTTTTTTTTTCCATTAATCATGAATGTGGCCCATCCCA
>Solidago_canadensis_TRINITY_DN21573_c0_g1_i1-AT1G16900
GCAGCTTTAGCAACGAGAAGACGACGACCGACGGAATCCGATCGATTATTACCTTCAACATCATCAGATTCATATACAAAAGTAGATAAACAGCCACCGGAAAAATCACTAGAAACTTCTGCTGACGTGGACAAGGGACTGTCATGGACATTTCCGATACTTGCGTTAGGTTTGTTGAGATATATGAGTGCAACTACTAATATCATTCATGATTGTGATGAAGTTTTTAATTATTGGGAGCCTCTTCATTTCCTTCTTTATAAATCCGGTTTTCAAACTTGGGAATACAGTTCTCAGTTTGCATTGCGTTCGTACCTGTACATTCTTTTCCATTATTTGGTGGGCTGGCCAGCTTCATTGCTCTATAATTGGCTTGATGAGGAAAAAGTAAGAGTATTTTATGCTGTGAGGATATTTCTTGGCCTTCTCTCTGTCATAACTGAAGCTGCTTTGGTAGTAGCGCTTTCCAGGAAGTATGGAAAACGCCTTGCATTGTATACACTTGCCCTGTTGTGCTTAACAAGTGGTTGTTTTTTTGCCAGCACAAGTTTTTTGCCAAGCTCTTTCTCAATGTATGCTATGTCTCTCTCCTCAGCATTGTTTCTATTTGGTATGCATGCCACAGCTGTTGCTGTTGCAGCAACTGGTGTCATTCTTGGTTGGCCATTCTCAATCCTCGCCTTTCTTCCGGTTACAGTGTATTCTCTACTTAGAAGGTTCAAGCAAGCATTTTTCTCAGGGGCATTCATTTCTCTTACTCTTTTGACACTCTCAGTAGTTGTAGACTATCATTACTACGGAAAATGGACATCCTCTGTCATGAATCTGTTGGTGTATAATGTCTTAGGAGGTGGTGAGAGTCATTTGTACGGAACAGAAGGACCATTGTACTACTTGAAGAATGGATTTAATAACTTTAACAttgctcttgttcttgcacttctcttcctggttactctACCGGTTACAAAGAAGAAGTATACCCCTGACTTGTTAATTGTCATATCTCCTGTGTATATCTGGTTGGCCTTCATGTCTTTGCAGCCGCATAAAGAAGAAAGATTCCTTTATCCTATATATCCCCTTATATGTGTTGCTGCTGCAGCTGTAATTGACAGCTTTCCTGATTTTTTTTATGACCGTTATAGAACCGAACAATCTTTGCTTTACAAGATAGCTAAATTCACAAGACCATTGTTTATTGGCCTCATTCTATGCGTTTCTCACTCTAGAACATTCTCCATTATAAATGGTTATGCTGCTCCATTAGAGATTTACAAACACTTTGAACATCACGACGATGCTGGAACAGGTGCGGTGGTCTGTGTGGGAAGTGAGTGGCATCGGTTTCCATCTTCTTTCTTTATCCCAGACTATGTGGGTGAAGTTAGGTGGATTGATGACGGTTTCAGGGGTCTACTTCCGTTCCCGTTCAACTCAACCTTGGGTGGAACTTCAGCAGCACCACCATATTTCAACAATAAGAACAAGGCATCTCCCGACCAGTTTCTCGAAGACATTGAAAGCTGTGATTTCCTTATTGAGCTACAGTTACAAAGACCGTTTCTTTCTCGAGGCAGTGAGTTGTCAAAATGGGAGGTGGTTGCGGCATTGCCATACCTAGATAGGGAATTTTCACCCGCATTACACCGATCGTTCTTCATACCGTATTTGTGGGAAGAGAAAAACATATTTGGGATCTACAAGTTATTAAAGAGACACAAAGAGCAACAGTAGGTTTTGCAAGTAGTTGATCTCGGGACTTGTTAGATAACTAATTTTAGGATGTGATAGACCTTCTTGCCAGTATGATTCTCTCGGCG
>Xanthium_strumarium_TRINITY_DN38671_c0_g1_i1-AT1G16900
aaataaataaataaataaataaataaataaataaaGCAAATCCAACTCCAGTACTCCACCACACTGGCCTTCCAACTTTTATATAACAGAACTATCTAGAACTTTATCCCATAGATTTGAAGCAATGTCAACACTTGCAACAAGGAGAAGACGTCCGTCAGAATCCGATCGGTTGCTTCCGTCAACGTCAACAGACGGTTACACAAAAGTAGACAAGCCACAGGAGAAACAAGAGCCTGAGGTGGATAAAGGATTATCGTGGACGTTTCCTATATTTGCCCTAGGGTTGTTGAGGTATATGAGTGCGACTACTAATATTATTCATGACTGTGATGAAGTCTTCAACTATTGGGAGCCTCTTCATTTTATACTTTACAAATCAGGCTTTCAAACTTGGGAGTACAGTTCCCAGTTTGCATTGCGTTCGTACCTGTATATTCTTTTCCATTATTTGGTGGGTTGGCCGGCTTCAATGGTTTATAATTGGCTTGAAGATGAAAAAGTAAGAGTATTTTATGCTGTGAGGATATTTCTTGGCCTTATCTCTGTCATAACTGAAGCTGCTTTGGTAGTAGCAATTTCCAGAAAGTATGGAAAACGTCTTGCTTGTTATACACTTGCGTTGCTGTGCTTAACAAGTGGTTGCTTTTTCGCTAGCACAAGTTTTCTGCCCAGCTCTTTTTCAATGTATGCTATTTCTCTCTCCTCAGCATTGTTTCTTTTCGGCAGGCATGCCTCAGCTGTTGCTGTTGCAGCAACTGGTGTTATTCTTGGTTGGCCATTCTCAATCCTTGCTTTTCTTCCGGTAACAGTTTACTCTCTTATTAGAAGGTTGAAACAAGCATTTATTTCAGGAGCATTCATTTCTGTTACTCTTTTGACACTTTCGGTAGTTGTGGACTACCATTACTATGGGAAATGGACATCATCTGTAATGAATTTGTTAGTGTATAATGTGGTAGGAGGTGGTGAGAGTCATTTGTATGGAACAGAAGGACCATTATACTACTTGAAGAACGGATTTAATAATTTCAACTTTGCACTTGTTCTTGCACTGCTTTTTGTGGCTACTCTCCCGGTTACAAAGAAGAAGTATGCTCCTGAATTGTTAATTGTGGTGTCCCCTGTTTATATCTGGTTGGCGTTCATGTCTTTGCAGCCACACAAAGAAGAAAGGTTCCTGTATCCTATCTACCCTCTTATATGTGTTGCTGCGGCATCTGTCATCGAGAGCATTCCTGACTTTTTTTATGACCGTTATAGCACCGAACAATCTTTGCTCTACAAGATAGCTAAATACCTGAGACCACTTGTTATTGGCCTCATTCTATGCGTTTCTCACTCTAGGACATTCTCTATCATAAATGGTTATGCTGCTCCTTTAGAGATTTATAAGCACTTTGAACATCATGATGATGCTGGAACTGGCGCTGTGGTGTGTGTGGGAAGTGAGTGGCACCGGTTTCCATCTTCCTTCTTTATTCCAGACTATGTGGGTGAAGTTCGGTGGATTGATGATGGTTTCAGAGGCCTACTTCCTTTTCCATTTAATTCAACCTTGGGTGGAACTTCAGCAGCACCCTCATATTTTAACAATAAGAACAAGGCATCACCTGATCAATTTCTCCAGGATATTGAGAGCTGTGATTTTCTTGTTGAGCTCCAGCTTCAAAGACCCTTTCTTTCTCGAGGCTCTGACTTGTCAAAATGGGAGGTGGTTGCGGCTTTACCGTACCTAGATAGGGAATTTTCACCTCCTTTACACCGATCATTCTTCATACCGTATATGTGGGAGGAAAAAAACACATTTGGGCTTTACAAATTATTGAAGCGACACAAAGAGCAACAATAGGTCTTGTAAGCAGGTAACCACACAAAAGTGACTAGGATCTGTTATATTTACTAATTCTAGGATAAATCCTGACCTTCCTGCAACATGTTGACTTTCTTTTGGTTATTATTG
>Amicrohylla_TRINITY_DN25555_c0_g1_i1-AT1G16900
AAAGAAACAAAAGCAAATCCGCCATAACACAAACACACTGTATTCATATAGAAGCTACTTACTCCATCATAGAGTGTGAATCGATCAACAATGGCAGCGCTAGCACCTAGAAGAAGAAAACAGTCAGAATCCGATCGATTATTACCGTCAACGTCGACAGATGCTTACACGAAAGTCGATAAACCGCCGGAAAAACCAGAAGTCGACGTGGAAAAAGGCCTCTCGTGGACATTACCTATAGTTGCCCTAGGTTTATTACGCTATATGAGTGCAACTACCAATATTATTCATGACTGTGATGAAGTCTTCAATTATTGGGAGCCACTTCATTTTCTTCTTTACAAATCAGGGTTTCAAACTTGGGAGTACAGTTCTCAGTTTGCATTGCGTTCATACCTGTACATTCTTTTCCATTATATGGTGGGCTTGCCATCGTCAATGTTGTATAATTGGCTTGAAGATGAAAAAGTAAGAGTATTTTATGCTGTGAGGATATTTCTTGGCCTTCTCTCTGTCATAACTGAAGCTGCTTTGGTAGTAGCACTTTCCAGGAAGTATGGAAAACGCCTTGCTTGTTATACACTCGCCTTGTTGTGCTTAACTAGTGGTTGCTTTTTTGCTAGCACAAGTTTTTTGCCAAGCTCTTTTTCGATGTATGCTATCTCTCTCTCCTCAGCACTGTTTCTTTTTGGTATGCATGCGACGGCTGTTGCTGTTGCAGCAAGTGGTGTTATTCTTGGTTGGCCATTCTCAATCCTTGCTTTTCTTCCGGTAACAGTTTACTCACTAGTTAGAAGGTTCAAACAATCATTTCTCTCAGGAGCATTCATTTCTATCACTCTTTTGGCACTTTCGGTAGTTGTGGACTACCATTACTATGGAAAATGGACATCGTCTGTTGTGAATCTGTTGGTGTATAATGTCTTAGGAGGTGGTGAGAGTCACTTGTATGGAACTGAAGGACCATTATTCTACTTGAAAAATGGATTTAATAACTTCAATATTGCTCTTGTTCTGGCATTGCTCTTCCTAGCTACTTTACCGGCTACAAAGAAGAAATATGCACCTGACATGTTAATTGTCGTGTCTCCTGTTTATATCTGGTTGGCGTTCATGTCTTTGCAGCCACACAAAGAAGAAAGATTCCTGTACCCTATATACCCTCTTATATGTGTTGCTGCTGCAGCTGTGATTGAGAGCTTCCCTGATTTTTTTTACGAGCGCTATAGAACCGAACAATCTCTGCTCTACAAGATGGCTAAATACACGAGACCGTTGCTTATTGGCCTCATTCTATGCATTTCTCACTCGAGGACATTCTCAATCATTAATGGTTATGCTGCTCCATTAGAGATTTACAAGCACTTCGAACATCACGACGATGCTGGAACAGGTGCAGTGGTCTGCGTTGGAAGTGAATGGCATCGGTTTCCTTCTTCCTTTTTTATTCCAGACTATGTGAGTGAAGTTAGGTGGATAGATGACGGTTTCAGGGGCCTACTACCTTTCCCATTCAATTCATCCTTGGGTGGAACTTCATCAGCGCCACCATATTTTAACAATAAGAACAAGGCATCACCCTTGCAATTTCTCCAGGACGTCGAAAGCTGTGATTTCCTTGTTGAGCTGCAGCTTCAAAGACCTTTTCTTTCTAGAGGCAGTGACTTGACGAAGTGGGAGGTGGTTGCAGCATTGCCCTACCTAGATAGGGAATTTTCACCCCCTTTACACCGATCTTTCTTCATACCTTATATGTGGGAGGTGAAAAACACATTTGGCATCTACAAGCTGTTGAAGAGACACAAGCAGCAACAATAGGTTCTGCAAGTAGTTAACCACACAACGGTGATATTGGGATTTGTTAGATTCCTAATTCTAGAATTCCTGACCTTCTTGCTACATGTTGCCATACTTTTTGCTTTTGTTAGAGTTGTACTTTATCTCTTCACTTTTTGAATCCACTTCATCTGTG
>Aparvifolia_TRINITY_DN16002_c0_g1_i1-AT1G16900
AGAATCTACATTCCGGATCGGGTCTCCGACAGGCTTTCAATTCTTTCTCGATTCCCAAACCAAAAAAAGCAAAAAAGAAACAAAAGCAAATCCGCCATAACACAAACACACTGTATTCATATAGAAGCTACTTACTCCATCATAGAGTGTGAATCGATCAACAATGGCAGCGCTAGCACCTAGAAGAAGAAAACAGTCAGAATCCGATCGATTATTACCGTCAACGTCGACAGATGCTTACACGAAAGTCGATAAACCGCCGGAAAAACCAGAAGTCGACGTGGAAAAAGGCCTCTCGTGGACATTACCTATAGTTGCCCTAGGTTTATTACGCTATATGAGTGCAACTACCAATATTATTCATGACTGTGATGAAGTCTTCAATTATTGGGAGCCACTTCATTTTCTTCTTTACAAATCAGGGTTTCAAACTTGGGAGTACAGTTCTCAGTTTGCATTGCGTTCATACCTGTACATTCTTTTCCATTATATGGTGGGCTTGCCATCGTCAATGTTGTATAATTGGCTTGAAGATGAAAAAGTAAGAGTATTTTATGCTGTGAGGATATTTCTTGGCCTTCTCTCTGTCATAACTGAAGCTGCTTTGGTAGTAGCACTTTCCAGGAAGTATGGAAAACGCCTTGCTTGTTATACACTCGCCTTGTTGTGCTTAACTAGTGGTTGCTTTTTTGCTAGCACAAGTTTTTTGCCAAGCTCTTTTTCGATGTATGCTATCTCTCTCTCCTCAGCACTGTTTCTTTTTGGTATGCATGCGACGGCTGTTGCTGTTGCAGCAAGTGGTGTTATTCTTGGTTGGCCATTCTCAATCCTTGCTTTTCTTCCGGTAACAGTTTACTCACTAGTTAGAAGGTTCAAACAATCATTTCTCTCAGGAGCATTCATTTCTATCACTCTTTTGGCACTTTCGGTAGTTGTGGACTACCATTACTATGGAAAATGGACATCGTCTGTTGTGAATCTGTTGGTGTATAATGTCTTAGGAGGTGGTGAGAGTCATTTGTATGGAACTGAAGGACCATTATTCTACTTGAAAAATGGATTTAATAACTTCAATATTGCTCTTGTTCTGGCATTGCTCTTCCTAGCTACTTTACCGGCTACAAAGAAGAAATATGCACCTGACATGTTAATTGTCGTGTCTCCTGTTTATATCTGGTTGGCGTTCATGTCTTTGCAGCCACACAAAGAAGAAAGATTCCTGTACCCTATATACCCTCTTATATGTGTTGCTGCTGCAGCTGTGATTGAGAGCTTCCCTGATTTTTTTTACGAGCGCTATAGAACCGAACAATCTCTGCTCTACAAGATGGCTAAATACACGAGACCGTTGCTTATTGGCCTCATTCTATGCATTTCTCACTCGAGGACATTCTCAATCATTAATGGTTATGCTGCTCCATTAGAGATTTACAAGCACTTCGAACATCACGACGATGCTGGAACAGGTGCAGTGGTCTGCGTTGGAAGTGAATGGCATCGGTTTCCTTCTTCCTTTTTTATTCCAGACTATGTGAGTGAAGTTAGGTGGATAGATGACGGTTTCAGGGGCCTACTACCTTTCCCATTCAATTCAACCTTGGGTGGAACTTCATCAGCGCCACCATATTTTAACAATAAGAACAAGGCATCACCCTTGCAATTTCTCCAGGACGTCGAAAGCTGTGATTTCCTTGTTGAGCTGCAGCTTCAAAGACCTTTTCTTTCTAGAGGCAGTGACTTGACGAAGTGGGAGGTGGTTGCAGCATTGCCCTACCTAGATAGGGAATTTTCACCCCCTTTACACCGATCTTTCTTCATACCTTATATGTGGGAGGTGAAAAACACATTTGGCATCTACAAGCTGTTGAAGAGACACAAGCAGCAACAATAGGTTCTGCAAGTAGTTAACCACACAACGGTGATATTGGGATTTGTTAGATTCCTAATTCTAGAATTCCTGACCTTCTTGCTACATGTTGCCATACTTTTTGCTTTTGTTAGAGTTGTACTTTATCTCTTCACTTTTTGAATCCACTTCATCTGTGTTACACGTG
>Baccharis_TRINITY_DN12137_c0_g1_i2-AT1G16900
CCCACGCTAAGCAAGAACAAACATAAAAAAGCAAACCCACCACAACACTCTTAAAAACTTTCAAACGATCCAGACTTGCATTAATGGCAGCTTTAGCAACGAGAAGACGACGTCCAACGGAATCCGATCGATTATTACCTTCAACATCAACAGATGCATATACAAAAGTAGATAAACAACCACCGGAAAAACCACTAGAAACTTCTGCTGACGTGGACAAAGGACTGTCATGGACATTTCCGATATTTGCGTTAGGTTTGTTGAGATATTTGAGTGCAACTACTAATATCATTCATGATTGTGATGAAGTTTTTAACTATTGGGAGCCTCTTCATTTCCTTCTTTATAAATCCGGTTTTCAAACTTGGGAATACAGTTCTCAGTTTGCATTGCGTTCATACCTGTACATTCTTTTCCATTATTTGGTGGGCTGGCCAGCTTCATTGCTCTATAATTGGCTTGATGAGGAAAAAGTAAGAGTATTTTATGCTGTGAGGATATTTCTTGGCCTTCTCTCTGTCATAACTGAAGCTGCTTTGGTAGTAGCGCTTTCCAGGAAGTATGGAAAACGCCTTGCATTGTATACACTTGCCCTGTTGTGCTTATCAAGTGGTTGCTTTTTTGCCAGCACAAGTTTTTTGCCAAGCTCTTTCTCAATGTATGCTATGTCTCTCTCCTCAGCATTGTTTCTATTTGGTATGCATGCCACAGCTGTTGCTGTTGCAGCAACTGGTGTTATTCTTGGTTGGCCGTTCTCAATCCTCGCCTTTCTTCCGGTTACAGTGTATTCTCTACTTAGAAGGTTCAAGCAAGCATTTTTCTCAGGGGCATTCATTTCTCTTACTCTTTTGACACTCTCGGTAGTTGTAGACTATCATTACTATGGAAAATGGACATCCTCTGTCATGAATCTGTTGGTGTATAATGTATTAGGAGGTGGTGAGAGTCATTTGTATGGAACAGAAGGACCATTGTACTACTTGAAGAATGGATTTAATAACTTCAACAttgctcttgttcttgcactgctcttcctggttactctACCTGTTACAAAGAAGAAGTATACCCCTGACATGTTAATTGTCATATCTCCTGTGTATATCTGGTTGGCCTTCATGTCTTTGCAGCCACATAAAGAAGAAAGATTCCTTTATCCTATATATCCCCTTATATGTGTTGCCGCTGCAGCTGTAATTGAGAGCTTTCCTGATTTTTTTTATGACCGTTATAGAACCGAACAATCTTTGCTTTACAAGATAGCTAAATACACGAGACCATTGTTTATTGGCCTCATTCTATGCATTTCTCACTCTAGAACATTCTCCATCATAAATGGTTATGCTGCTCCATTAGAGATTTACAAGCACTTTGAACATCACGACGACGCTGGAACGGGTGCGGAGGTCTGTGTGGGAAGTGAGTGGCATCGGTTTCCATCTTCCTTCTTTATTCCGGACTATGTGGGTGAAGTTAGGTGGATTGATGACGGCTTCAGGGGCCTACTTCCGTTCCCATTCAACTCAACCTTGGGTGGAACTTCAGCAGCACCACCATATTTCAACAATAAGAACAAGGCATCTCCCGACCAGTTTCTCGAAGACGTTGAAAGCTGTGATTTCCTTATTGAGCTACAGCTACAAAGACCGTTTCTTTCTCGAGGCAGTGACTTGTCAAAATGGGAGGTGGTTGCGGCATTGCCATACCTAGATAGGGAATTTTCACCCCCATTACACCGATCGTTCTTCATACCATATTTGTGGGAAGAGAAAAACATATTTGGGATCTACAAGTTATTAAAGAGACACAAAGAGCAACAGTAGGTTTTGCAAGTAGTTGGATCTCGGGACTTGTTAGATTACTAATTTTAGGACCTGATAGACTTTCTTGCAACATTTTGCAATACTTTTGTTTTTTTTAGTTATGTACTTATCGTTTTAACTTTTGCATCCTTATTACATGTTTTTCTTAGCTGATTAGGTTGGTTGTGTTTTCGAATATCGATTTCTGTTATTTAGTTTTTTACCTTGCATGTCTACAAAACTACAACCCCTATCAAACAATCTTTGGGAAGAACCAATCGAAGAACTGTTGGTGAA
>Cyclolepsis_TRINITY_DN10913_c0_g1_i2-AT1G16900
CATAAAGCAAATCCAACACACTGTGTTTGGAGAGGGATCTAGAAGCCAAGTCTAGAGAGAGGAGCAATGGCAGCGCTTGCACCAAGGAGAAGGCGGCCGTCGGAGTCCGATCGTTTGTTGCCGTCGACTTCGTCGGATTCTTATACGAAGGTAGATAAGCCACCGGAGAAATCAGAAGCTGAGGTGGAGAAGGGTCTTTCATGGACATTTCCTATATTTGCCCTAGCGCTGTTGAGGTATTTGAGCGCGACTACGAATATCATTCATGACTGTGATGAAGTCTTCAATTATTGGGAGCCTCTTCACTACCTCCTCTACAAATCTGGTTTTCAAACTTGGGAGTATAGTTCTCAATTTGCATTGCGTTCATACCTGTACATTCTTTTCCATTATTTGGTGGGCTGGCCGGCTTCATGGTGGTATCATTGGGTTGAGGAGGAAAAAGTAAGAGTATTTTATGCTGTGAGGATATTTCTTGGCCTTCTTTCTGTTGTAACTGAAGCTGCTTTGGTAGTAGCACTTTCAAGGAAGTATGGAAAACGCCTTGCTTGTTATACACTTGCCATGTTATGCTTAACAAGTGGTTGCTTTTTCGCTAGCACAAGTTTTTTGCCAAGCTCTTTTTCAATGTATGCTATATCTCTCTCCTCAGCGCTGTTTCTTTTTGGTATGCCTGCCACGGCTGTTGCTGTTGCAGCAACTGGTGTTATTCTTGGTTGGCCATTCTCAATCCTTGCTTTTCTTCCGGTAACAGTTTACTCTCTACTGAGAAGGTTCAAACAAGCATTTCTCTCTGGGGCACTCATTTCTCTTGCTCTTTTGACACTCTCAGTGCTTGTTGACTACCATTACTATGGAAAATGGACATCATCTGTTATGAATCTGTTGGTGTATAACGTATTAGGGGGTGGCGAGAGTCATTTGTATGGAACAGAAGGACCATTATACTACTTGAAGAATGGATTTAATAACTTCAATTTTGCTCTCATTCTTGCACTGCTCTTCCTGGCTACCCTGCCGGTTACAAAGAAGAAGTATGCTCCTGACATGTTGATTGTGGTATCTCCTGTGTATATCTGGTTGGCATTCATGTCTTTGCAGCCACACAAAGAAGAAAGGTTTCTTTATCCTATATACCCTCTTATATGTGTTGCTGCTGCAGCTGTCATTGAGAGCCTTCCTGATTTTTTTTATGACCGCTATAGAAGTGAACAATCTCTGCTCTACAAGATAGCTAAATACCAGAGACCGATGCTTATTGGCCTCATTCTATGCATTTCTCACTCTAGGACATTCTCAATCGTAAATGGTTATGCTGCTCCTTTAGAGATTTATAAGCACTTCGAGCATCACTATGATGCAGGAACGGGTGCAGTGGTCTGCGTGGGAAGTGAGTGGCACCGGTTCCCATCTTCCTTCTTTATTCCGGACTATGTGGGTGAAGTTAGGTGGATTGACGATGGCTTCAGGGGCCTACTTCCTTTCCCATTCAATTCTACCTTGGGTGGAACTTCAGCAGGACCACCCTATTTTAACAAGAAGAACAAGGCATCACCTGAGCAATTTCTCCAGGATGTTGAAAGCTGTGATTTCCTTGTTGAACTGCAGCTTCAAAGACCCTTTCTTTCTCGAGGGAGTGACTTGTCGAAATGGGAGGTGGTTGCAGCATTGCCATACCTGGATAGGGAACTTTCACCACCATTCCACCGATCGTTCTTCATACCATATATGTGGGAAGACAAGAACATATTTGGCATCTACAAATTACTGAAAAGACACAAAGTGCAACAATAGGTTTTGCAAGCAGATAACACAACAGAGATCTTGGGACTTGGTAGGTTGCTAATTTTAGGACTGGTTCCTGAGCTTCTTCCTGAAATTTGTTGCCTTTGTTTTGGTTTTTGTTGGGTCATGCATGTACCTCATCTGTATGCATGATTTTCTTTCCTCGTCTTGTTGGCTCACATTTTTCTATTAACAATTTCAGTCATTTAGTTCTTCAATTGCGCAAAATCTATAATGGGCATTAAACTTACCATCAAACTCATCGAAGTTTCTTGACGTTGGAAACACGTGTGAGGAAATGCGTATTTTCTCTTCTCATAATAACATCCTCTTCAAAAAAAGGGGTGGGGGGAATGGTATTTATAACGGTAAGTTTGGTGATTGTCATAGATTTGCTTTTCTCAATTTTGTACGTTGCATAGGACCAAGGAGTGTCTAATGCTTGAGTTGAGTTATTGACATTTTGAATCATTGTATTTTGCTTTATATCGCAAACTAGTTATCGTT
>Eclipta_TRINITY_DN5855_c0_g1_i1-AT1G16900
TGGACATTTCCTGTATTTGCGCTCGAAATTCAACACACTGGTTTTGAAGAACGATCTAGAAGTTAGTCCAGAGTGTAGAGCAATGTCAGCGCTTGCAACAAGGAGAAGGCGTACGTCGGAATCCGATCGGTTGTTGCCGTCAACGTCGACCGACGGTTACACGAAGGTAGATAAGCGGCCGGAGAAACCGGAATCTGAGGTGGAGAAGGGGCTGACGTGGACATTTCCTGTATTTGCGCTAGGTTTATTGAGGTATATGAGTGCAACTACCAATATCATTCATGACTGTGATGAAGTCTTCAATTATTGGGAGCCTCTTCACTTCATCCTTTACAAATCCGGCTTCCAAACTTGGGAGTACAGTTCCCAGTTTGCATTGCGTTCATACTTGTATATTCTTTTCCATTATTTGGTGGGCTGGCCGGCTTCAGTGTGTTATAATTGGCTTGAAGAGGAAAAGGTAAGAGTATTTTATGCTGTGAGGATATTTCTTGGCCTTATCTCTGTCATAACGGAGGCTGCTTTGGTAGTAGCAATTTCCAGAAAGTATGGAAAACGCCTTGCTTGTTATACACTTGCCTTGTTGTGCTTAACAAGTGGTTGCTTTTTTGCTAGCACAAGTTTTTTGCCTAGTTCTTTTTCAATGTATGCTATTTCTCTCTCCTCAGCACTGTTTCTTTTTGGCATGCATGCCACGGCTGTTGCTGTTGCAGCAACTGGTGTTATTCTTGGTTGGCCGTTCTCTATCCTTGCTTTTCTTCCAGTAACAGTTTACTCTCTAATTAGAAGGTTCAAACAAGCATTTATTTCAGGAGCATTCATTTCTATTATGCTTTTGACACTTTCGGTACTTGTGGACTACCATTACTATGGAAAATGGACATCATCAGTTATGAATTTGTTGGTGTATAATGTGGTAGGAGGTGGTGAGAGTCATTTGTATGGAACAGAAGGACCATTATACTACTTGAAGAACGGATTTAATAACTTCAACTTTGCACTTGTCCTTGCACTGCTTTTTGTGGCTACTCTTCCGGTTACAAAGAAGAAGTATGCCCCTGATTTGTTAATTATTGTGTCCCCTGTGTATATCTGGCTGGCGTTCATGTCTTTGCAGCCACACAAAGAAGAAAGGTTCCTTTATCCTATATATCCTCTTGTATGTGTTGCTGCTGCATCTGTCATTGAGAGCATTCCTGATTTTTTTTATGAGCGTTATAGAACCGATCAATCCCTGGTATACAAGATAGCTAAATACCTGAGACCACTGCTTATTGGCCTCATTTTATGTGTTTCTCACTCTAGGACATTCTCTATCATAAACGGTTATTCTGCTCCGTTAGAGATTTATAAGCACTTTGAACATCATGACGATGCTGGAACAGGTGCAGTGGTGTGTGTGGGAAGTGAGTGGCACCGGTTTCCATCTTCCTTCTTTATTCCAGACTATGTGGGCGAAATTAGGTGGATTGATGATGGTTTCAGGGGCCTTCTTCCTTTTCCATTTAATCAAACCCTGGGTGGTACCTCAGCAGCACCATCATATTTTAACAATAAGAACAAGGCATCACCTTATCAATTTCTCCAGGATGTCGAAAGCTGTGATTTTCTTGTTGAGCTTCAGCTTCAAAGACCTTTTCTTTCTCGAGGCTCTGACTTGTCAAAATGGGAGGTGGTTGCAGCATTGCCATACCTAGATAGGGAATTTTCGCCTCCTTTACACAGATCATTCTTCATTCCATATATGTGGGAGGAGAAAAACACATTTGGGCTTTATAAATTATTGAAGCGACACAAAGAGCAACAATAGATTCAGCAAGCAGGTAACCACACAAAACTGATGTTAGAATCCGTTATACTACTAACTCTAGGATAAATTCTGACCTTCCTGCAACATGGTGCCTTCCTCTTGGTCTTTGTTGAGTTGTACGTTGTCTTTATTATGGAGTTATAAGTAACATGGTATTTTGTATTTTATTTGAAGTTGTTTTCATGAACAGTATTAGCTAGTAATAGGTCCGCATATATGCTTAAAAGAACATGAGAGGCCCTATTAGTTTCCATGTGGAC
>Eutrochium_TRINITY_DN6346_c0_g1_i1-AT1G16900
AGCAAACATAAAGCAAATAGCGAGGATCTAGAGATTATTGAAGACAGTGAAGCAATGTCAGGACTTGCAACAAGGAGAAGGCGTCCGTCGGAATCCGATCGGTTGTTGCCGTCAACGTCGACGGACAGTTACTCGAAGGAAGATAAGCGGCCGGAAAAACCAGAAGCTGAGGCTGAGAAGGGCCTATCGTGGACGTTTCCTATATTTGCCCTAGGATTATTGAGGTATATGAGTGCAACTACCAATATTATTCATGACTGTGATGAAGTGTTCAATTATTGGGAGCCTCTTCACTTCGTACTTTACAAATCAGGCTTTCAAACTTGGGAGTACAGTTCTCAGTTTGCATTGCGTTCATACCTGTATATTCTTTTCCATTATTTGGTGGGCTGGCCGGCTTCAATATGTTATAACTGGCTCGAAGAGGAAAAAATAAGAGTATTTTATGCTGTGAGGATATTTCTTGGCCTCATCTCTGTCATAACTGAAGCTGCTTTAATAGTAGCAATTTCTAGAAAGTATGGTAAACGCCTTGCTTGTTATACACTTGCCTTGTTGTGCTTAACCAGTGGTTGCTTTTTCGCTAGCACAAGTTTTTTACCCAGCTCGTTTTCAATGTATGCTATTTCTCTCTCGTCAGCACTGTTTCTTTTGGGCATGCATGCATCAGCTGTTGCTGTTGCAGCAACCGGTGTTATTCTCGGTTGGCCATTCTCTATCCTTGCTTTTCTACCAGTAACAGTTTACTCTCTAATTAGAAGGTTCAAACAAGCATTCATTTCAGGAGCATTCATTTCTATTACTCTTTTGACACTTTCGATACTTGTGGACTACCATTACTATGGAAAATGGACATCATCTGTTATGAATTTGCTGGTGTATAATGTGGTAGGAGGTGGTGAGAGTCATTTGTATGGAACAGAAGGACCGTTATACTACTTGAAGAACGGATTTAATAACTTCAATGTGGCATTTATTCTTGCACTGCTTTTTGTGGCTACTCTTCCGGTTACAAAGAAGAAGTATGCTCCTGACTTGTTAATTGTGGTGTCCCCTGTTTATATCTGGTTGGTGTTCATGTCTTTGCAGCCACACAAAGAAGAAAGGTTCCTTTATCCTATATACCCTCTTATATGTGTTGCTGCTGCATCTGTCATCGAGAGCATTCCTGATTTCTTTTATGACCGTTTCAGAACCGAACAATCTCTGCTCTATAAGACGGCTAAATACCTGAGACCCCTGCTTATTGGCCTCATTCTATGTATTTCTCACTCTAGAACATTCTCTATCATAAATGGTTATTCTGCTCCTTTAGAGATTTATAAGCACTTTGAACATCATGACGATGCTGGAACAGGTGCGGTGGTGTGTGTTGGAAGTGAGTGGCACCGGTTTCCGTCTTCCTTCTTTATTCCAGACTATGTGGGTGAAGTCAGGTGGATCGATGACGGTTTCAGGGGCCTTCTTCCTTTTCCGTTTAATTCAACTTTGGGTGGAACTTCAGCTGCACCATCATATTTTAACAATAAGAACAAGGCGTCACCTGATCAATTTATCCAGGATGTCGAAAGCTGTGATTTTCTTGTTGAGCTGCAGCTTCAAAGACCCTTTCTTTCTCGAGGCTCTGACTTGTCGAAATGGGAGGTGGTTGCAGCATTGCCATACCTAGATAGGGAATTTTCGCCTCCTTTACACAGATCGTTCTTCATTCCGTATATGTGGGAGGAGAAAAACACGTTTGGGATGTACAAATTGTTGAAGCGACACAAAGAGCAACAATAAGCAGGTAACCACACAAATGTTATAGTAGAGTTTGTTAAATTACTAATTCTAGGATAAATTCTGACCTTTCTGTTCTTGTTGTGTTATAAGCCATCTCTAATTCATGCATATGCACTTCTTCTCTATTACATGTTTGGTTTGTAGTTTTTTCTATTTGTACACTACAGTAATTATTTTGCAAACTAACCTGGTGGTTTTTTGATGATATTTTATTTATTTATTTATTTTTGTCTCTTTTGAGG
>Gaillardia_TRINITY_DN54982_c0_g1_i1-AT1G16900
CATGACTGTGATGAAGTGTTCAATTATTGGGAGCCTCTTCACTTTGTTCTGTATAAATCAGGCTTTCAAACTTGGGAGTACAGTTCTCAGTTTGCATTGCGTTCATACCTGTACATTCTTTTCCATTATCTGGTGGGTTGGCCGGCTTCATGGCTTTGCGATTGGCTTGAAGAGGAAAAAGTAAGAGTATTTTATGCCGTGAGAATATTTCTCGGCCTTATCTCTGTCATAACAGAAGCCGCATTGGTAGTAGCAATTTCTAGAAAGTACGGAAAACGTCTTGCTTGTTACACACTCGCCTTCTTGTGCTTAACAAGTGGCTGCTTTTTCGCTAGCACAAGTTTTTTACCCAGCTCCTTCTCAATGTATGCCATTTCTCTCTCCTCGGCTCTGTTTCTTTTGGGTAGGCATGCCACAGCTGTTGCTGTTGCAGCAACTGGTGTTATTCTTGGCTGGCCATTCTCAATCCTTGCGTTCCTTCCCGTAACAGTTTACTCTCTAATTAGAAGGTTCAAACAAGCCTTTATTTCAGGAGTATTCATTTCTCTGACTCTTCTGACACTTTCGGTACTTGTGGACTACCATTACTATGGAAAATGGACATCATCTGTTATGAATTTGCTGGTGTATAATGTGGCAGGAGGTGGTGAGTCTCATTTGTATGGAACAGAAGGACCGTTATACTACATAAAAAACGGGTTTAATAACTTCAATTTTGCACTTGTTCTTGCACTGCTTTTTGTTGCTACTCTCCCGGTTACAAAGAAGAAGTATGCTCCTGATCTGTTAATCGTGGTGTCCCCTGTTTATATCTGGTTGGTGTTCATGTCTCTGCAACCACACAAAGAAGAAAGGTTCCTTTATCCCATATACCCTCTTATATGTGTTGCTGCTGCTTCTGTCATTGAGAGCATACCGGATTTCTTTTTTGACCGATACAGAACCGAACAATCTCTGCTGCACAATATAGCTAAATTCCTAAGACCACTGCTTGTTGGTCTCATTCTTTGCGTCTCTCATTCCAGAACATTCTCGATCATAAACGGTTATTCTGCTCCTTTAGAGATTTACAAGCACTTTGAACACCACGACGATGCTGGAACAGGTGCAGTGGTGTGTGTGGGAAGTGAGTGGCACCGATTTCCGTCGTCCTTCTTCCTTCCAGACTATGTGGGTGAAGTGAGGTGGATTGATGATGGTTTCAGGGGCCTGCTTCCCTTTCCATTCAACTCAACTTCTGGTGGAACTTCAGCAGCACCATCATACTTCAACAATAAGAACAAGGCATCACCTGATCAATTTCTCCAGGACGTTGAAAGGTGTGATTTTCTCGTTGAGCTGCAGCTTCAAAGACCGTTTCTTTATCGAGGATCTGACTTGTCAAAGTGGGAGGTGGTTGCAGCATTGCCATACCTAGACAGGGAATTTTCGCCTCCTTTACATAGATCGTTCTTCATACCGTATATGTGGGAGGAGAAAAACACATTCGGGATTTACAAATTATTGAAGCGACACAAAGAGCAACAGTAGGTTCGATTTTGTTCTTCTGAAAGCAGGTAACCCTTCAAAAATGATTAGAATTTGTGACATAACTAATTCTAGGATTAAGTCAGATGGTACTGTAACATGTTGCCTTTGTTCTGTACTTTTTGTTTATACGTTAGTCTCTAATTCATACACGCACTTGGTCCCCATTGCATGTTTTTTCTTGATTGATG
>Hecastocleis_TRINITY_DN7643_c0_g1_i1-AT1G16900
AGCAAATCCAATACACCGTATTTGGAGAAGGATCTAGACGTTAGTCTAGAGAGAGGAGCAATGGCAGCGGTTGCAGCAAGGAGAAGGCGGCCTTTGGAATCCGATCGTTTGTTGCCGTCGACGTCGACGGATGGTTATACGAAGGTTGATAAGCCGCCGGAGAAGTCAGAAGCGGAAGTGGAGAAGGGATTGTCATGGACATTTCCTATATTTGCCCTAGCGTTGCTGAGGTATTTGAGCGCAGAGAGAGGAGCAATGGCAGCGGTTGCAGCAAGGAGAAGGCGGCCTTTGGAATCCGATCGTTTGTTGCCGTCGACGTCGACGGATGGTTATACGAAGGTTGATAAGCCGCCGGAGAAGTCAGAAGCGGAAGTGGAGAAGGGATTGTCATGGACATTTCCTATATTTGCCCTAGCGTTGCTGAGGTATTTGAGCGCGACTACGAATATCGTTCATGACTGTGATGAAGTCTTTAATTATTGGGAGCCTCTTCACTTCCTCCTCTACAAATCTGGCTTTCAAACTTGGGAGTACAGTTCTCAGTTTGCATTGCGATCGTACCTGTACATTATTTTCCATTATTTGGTGGGATGGCCGGCTTCATGGTGGTATCATTGGGTTGAGGAGGAAAAAGTAAGAGTATTTTATGCTGTGAGGATATTTCTTGGCCTTCTTTCTGTCGTAACTGAAGCTGCTTTGGTAGTAGCACTTTCCAGGAAGTATGGGAAACGCCTTGCTTGTTATACACTTGCCATGTTATGCTTAACAAGTGGTTGCTTTTTCGCTAGCACAAGTTTTTTGCCAAGCTCCTTTTCAATGTATGCCATCTCTCTCTCCTCAGCGCTGTTTCTTTTTGGTATGCCTGCCATGGCTGTTGCTGTTGCAGCAACTGGTGTTATACTTGGTTGGCCATTCTCAATCCTTGCTTTTCTTCCGGTAACAGTGTACTCTCTACTTAGAAGGTTCAAACAAGCATTTCTCTCAGGGACGTTCATTTCTCTTGCCCTTTTGACCCTCTCAGTCCTTATTGACTATCGTTACTATGGAAAGTGGACATCGTCTGTTTTGAATCTGTTAGTGTATAACGTTTTAGGGGGTGGTGAGAGTCATTTGTATGGGACAGAAGGACCATTATACTACTTGAAGAATGGATTTAATAACTTCAATTTTGCTCTCATTCTTGCACTGCTCTTCCTGGCTACTCTGCCAGTTACAAAGAAGAAGTATGCTCCTGACTTGTTGATTGTGGTATCTCCTGTGTATATCTGGTTGGCATTCATGTCTTTGCAGCCACACAAAGAAGAAAGGTTCCTTTATCCCATATACCCTCTTATATGTGTTGCTGCCGCAGCTGTTATTGAGAGCATTCCTGATTTCTTTTACGACCGCTATAGAAGTGAACAATCTCTTCTCTACACGATAGCTAAATACCAGAGACCGGTGCTTATTGGCCTCATTCTATGTGTTTCTCACTCGAGGACATTCTCTATCATAAATGGTTATGCTGCCCCTTTAGAAATTTACAAGCACTTTGAACATCACTATGATGCAGGAACGGGTGCAGTGGTCTGTGTGGGAAGTGAGTGGCACCGGTTCCCATCTTCCTTCTTCATTCCTGACTATGTGGGCGAAGTTAGATGGATTGATGATGGTTTCAGGGGTCTACTTCCTTTCCCATTCAATTCCACCTTGGGTGGAACTTCAGCAGGACCACCATATTTCAACGATAAGAACAAGGCATCACCTGAGCAATTTCTCCAGGATGTCGAACGCTGTGATTTCCTTGTTGAGCTGCAGCTTCAAAGACCCTTTCTTTCTCGAGGGAGTGACTTGTCAAAATGGGAGGTGGTTGCTGCATTGCCATACCTGGATAGGGAACTTTCACCCCCGTTTCACAGATCTTTCTTCATACCATATATGTGGGAGGAGAAAAACAGATTTGGCATCTACAAGTTATTGAAGAGACACAAAGATCAACAATAGGTTTTGCAAGAAGATAAACACAACATAGATCTTGGGACTCGTTAGATTACTAATTCTAGGACAGAACCTGAGCTTCTACCTGAAATATGTTGCCTTTGTTTTGGTTTCTGTTGGGCAACCCTTTATCCTTTGATTCATGCATGTGCCCTGTCCCTATTGCATCTCTTGCTTAGCAGATTAGACTGGTTCACTCTTTTTAACTGAGTTTTGCATCCTTAATTTCAGTCGTTTAGTTTTGTATTCGGGTTTTTTAATTACAAACAAATTATCGATAGTCACGAA
>Hyalis_TRINITY_DN20091_c0_g1_i1-AT1G16900
CGAGACACACACGCAGTTTGGGCTTTCCGGTCAAACAGAATCAACATTGCCGATTCGGGTCTCCGACCGCCTTCATTCTTTCTCGGCTCCCAAAGCGAAAAAGCGAAAAGGGGAAGAAACATAAAGCAAATCCAGCACACTGTATTTGGAGAAGGATCTAGACGCTAGAGTAGAGGAGCAATGGCAACGCTTGCAACAAGGAGAAGACGGACGTCGGAATCCGATCGTTTGCTGCCGTCGACGTCGTCGGATTCTTATACGAAGGTTGATAAGCCGCCGGAGAAATCGGAAGCCGAGGTAGATAAGGGCCTTTCATGGACATTTCCTATATTTTGCCTAGCGATATTGAGGTATTTGAGTGCGACTACCAACATAGTTCATGACTGTGACGAAGTCTTCAATTACTGGGAGCCTCTCCACTTCCTCCTCTATAAATCTGGTTTCCAAACTTGGGAGTACAGTTCCGAGTTTGCATTGCGTTCATACCTTTACATTCTTTTCCACTATTTGGTGGGCTGGCCGGCTTCATGGTGGTTTCATTGGGTCGAGGAGGAAAAAGTGAGAGTATTTTATGCTGTGAGGATATTTCTTGGCCTTCTTTCTGTCATAACTGAAGCTGCTTTGGTAGTAGCGCTTTCCAGGAAGTACGGAAAACGCCTTGCATGCTATACACTTGCAATGTTATGCTTAACAAGTGGTTGCTTTTTTGCTAGCACAAGTTTTTTGCCAAGCTCCTTTTCAATGTATGCCATCTCTCTCTCATCAGCACTGTTTCTTTTTGGTATGCCTGCCATGGCCGTTGCTGTTGCAGCAACTGGTGTTATTCTTGGTTGGCCGTTTTCAATCCTTGCTTTTCTTCCGGTAACAGTGTACTCTTTACGAAGAAGGTTCAAACAAGCTTTTCTCTCTGGGGCATTGATTTCTCTTGTTCTTTTGCCACTCTCTGTACTTGTTGACTACCATTACTATGGAAAGTGGACGTCGTCTGTTATGAATCTGTTGATGTATAACGTCATAGGTGGTGGTGAGAGTCATTTGTATGGAACGGAAGGACCATTATACTACTTGAAGAATGGGTTTAATAACTTCAATTTTGCTCTCATTTTTGCACTGCTCTTCCTGGCTACTCTGCCAGTTACAAAGAGGAAGTTTGCCCCTGACATGTTGATTGTGGTATCTCCTGTGTATATCTGGTTGGCATTTATGTCTCTGCAGCCGCATAAAGAAGAAAGGTTTCTTTATCCTATATATCCTCTTATATGTGTTGCTGCTGCAGCTGTCATTGAGAGCCTTCCTGATTTCTTCTACGACCGCTATACAAGCGAACAATCTCTGCTCTACAAGATGGCTAAATACCAGAGACCGCTGCTTATTGGCCTCATCCTATGCTTGTCTCACTCTAGAACATTCTCTGTAATAAATGGATATGCTGCTCCTTTAGAGATTTACAAGCACTTTGAGCATCACTATGATGCAGGAACAGAGGCAGTGGTCTGTGTAGGAAGTGAGTGGCATCGGTTCCCATCTTCCTTCTTTATCCCCGACTATGTGGGCGAAGTTAGATGGATTGATGATGGCTTCAGGGGCCTACTTCCTTTCCCATTCAATTCCACCTTGGGCGGAACTTCAGCAGCACCTCCTTATTTTAACAATAAGAACAAGGCATCACCCGAGCAATTTCTCCAGGACATCGAAAGCTGTGATTTCCTTGTCGAGCTGCAGCTTCAAAGACCCTTTCTCTCTCGAGGGAGTGACTTGACGAAATGGGAGGTGGTTGCAGCATTGCCATACCTCGACAGGGAACTTTCACCCCCATTTCACCGATCGTTTTTCATACCTTATATGTGGGAGGAGAAGAACATATTTGGGCTGTACAAGTTACTGAAGAAACACAAAGAGCAACATTAGGATTTTGCAAGCAGATGACACAGCAGACAGAGATCTTTGGAGTTGTTAGGTTACTAATTTTAGGACTTGAAATCTGTTGCCTTTGTTAATCTATTTTTGTGGGGTTATACTTTCTTCATTGATTCATGGATGCATGCCTTTCTTTCTTGTTTTGGTTGAC
>Marshallia_TRINITY_DN72820_c0_g1_i1-AT1G16900
GTTGGTGGTCTCCGGCCGGCTGCTATTCTTCTCGCGTTTCTTAAAGCGAAAAAGCAGAAACAAAGCATAAAGCAAATCCAACTACTAATTTTGGAGAAGGATAAAGCAGCAAAACGTAAAGCAAATCCAACAAACTGGTTTTGAAAAAGGATCTAGAGGTTAGTCTAGAGAGTGGAGCAATGTCAGCGCTTGCACCAAGGAGAAGGCGACCGTCGGAATCCGATCGTCTCTTGCCGTCAACGTCGACGGATGGTTATACGAAGGTAGCTAAGCGGCCGGGTAAACCAGAAGCTGAGGTGGAGAAGGGTCTATCATGGACATTGCCTATAGTTGCCCTAGGTTTATTGAGGTATATGAGTGCAACTACCAATATTATTCATGACTGTGACGAAGTCTTCAATTATTGGGAGCCTCTTCACTTTCTCCTTTACAAATCAGGCTTTCAAACTTGGGAGTACAGCTCTCAGTTTGCATTGCGTTCGTACCTGTACCTTCTTTTCCATTACTTGGTGGGCTGGCCAGCTTCAATGCTTTACAATTGGCTTGAAGAGGAAAAAGTAAGAGTGTTTTATACTGTGAGGATATTTCTTGCTATCATCTCTGTCATAACCGAAGCTGCTCTGGTAGTAGCAATTTCTAGAAAGTATGGAAAACGCCTCGCTTGTTATACACTTGCTTTATTGTGCTTAACAAGTGGCTGCTTTTTTGCTAGCACAAGTCTTTTACCCAGCTCCTTTTCAATGTATGCTATCTCTCTCTCGTCAGCATTGTTTCTTATGGGGATGCATGCCTCATCTGTTGCGGTTGCAGCAACTGGTGTTATTCTCGGCTGGCCATTCTCAATCCTTGCTTTTCTTCCAGTAACTGTTTACTCTCTAATCAGAAGGTTTAAACAAGCATTTGTTTCAGGAGCATTCATTTCTCTTACCCTTTTGACACTTTCTGTACTTGTGGACTACCGTTACTATGGAAAATGGACATCGTCTGTTATGAATTTGCTGGTGTATAACGTGGTGGGAGGTGGTGAGAGTCATTTGTATGGAACAGAAGGACCGTTATACTACTTGAAGAACGGTTTTAACAACTTCAATTTTGCACTAGTTCTCGCACTGCTATTCGTGGCTACTCTCCCGGTTACAAAGAAGAAGTATGCTCCCGACCTGTTAATTGTGGTCTCCCCTGTTTATATCTGGTTGGTGTTCATGTCTTTGCAACCACACAAAGAAGAAAGGTTCCTATACCCCATATATCCTCTTATATGTGTTGCTGCTGCATCAGTCATTGAGAGCATTCCTGATTTCTTCTATGACCGTTACAGAACTGAACAGTCTCTGCTCCATAATATAGCTAAATACATGAGACCAGTGCTTATCGGTCTCATTCTATGCGTGTCACATTCCAGAACATTCTCCATCATAAATGGCTACTCTGCTCCTTTAGAGATCTATAAGCACTTTGAGCATCACGACGATGCTGGAACAGGTGCGGTGGTGTGTGTGGGGAGTGAGTGGCACCGGTTTCCATCTTCCTTCTTTGTTCCAGACTATGTGGGTGAAGTTAGGTGGATAGATGATGGTTTCAGAGGCCTGCTTCCTTTTCCATTTAACTCAACTTCAGCAGCACCGCCATACTTTAACAATAAGAACAAGGCGTCACCTGATCAGTTTATCCAGGATGTTGACAGGTGTGATTTTCTTGTTGAGCTGCAGCTTCAGAGACCTTTCCTTTATCGAGGCTCTGACTTGTCAAAATGGGAGGTGGTTGCAGCATTGCCATATCTAGATAGGGAATTCTCGCCGCCTCTGCATAGATCGTTCTTCATACCGTATATGTGGGAGGAGAAAAACACATTCGGGATTTATAAATTACTGAAACGACACAAAGAGCAACAGTAGGGTCTGTTCTGATTTTGAAGAAGGTAAAAAACAGTGATTAGAAACTTGTTAGATTACTAATCCTAGGATAAATCGCGACTTTGTTGAGTTATACGTTGTCTCGGTTTCATGCGTGTACTTCTTCATGGTATCTATATTAACTGTTGCACGGGCCGCAGGTTATACGTTGTCTCTGTTCTACAGCTGAAGTAATTCTATTATGAAGTTAAGGGTGAACAAAGTTAATATATATAGAGATA
>Stifftia_TRINITY_DN16236_c1_g1_i2-AT1G16900
CTCTGATTCGGGTCTCCGACGGCCTTCATTCTTTCTCGATTCTCAAAGCAAAAAAAGCGAAAAGGAAAGAAACATAAAGCAAATCCAATACACCGTATTTGGAGAAGGATCTAGACGCTGGTGTAGAGGGAGGAGTAATGGCAACGCCTGCAACAAGGAGAAGACGGACGTCGGAATCCGATCGTTTGTTGCCGTCGACGTCGTCGGATTCTTATACGAAGGTAGATAAGCCGCCGGAGAAATCAGAAGCTGAGGTGGAGAAGGGCCTTTCATGGACATTTCCTATATTTGCCCTAGCGGTATTGAGGTATTTGAGCGCGACTACGAATATCATTCATGACTGTGATGAAGTCTTCAATTACTGGGAGCCTCTTCACTTCCTCCTCTACAAATCGGGTTTTCAAACTTGGGAGTACAGTTCTCAGTTTGCATTGCGTTCATACCTTTACATTCTTTTCCATTATTTGGTGGGCTGGCCGGCTTCATGGTGGTTTCATTGGGTCGAGGACGAAAAAGTGAGAGTATTTTATGCTGTGAGGATATTTCTTGGCATTATTTCTGTCATAACTGAAGCTGCTTTGGTAGTAGCACTTTCCAGGAAGTACGGAAAACGCCTTGCTTGCTATACGCTTGCCATGTTGTGCTTAACAAGTGGTTGCTTTTTCGCTAGCACAAGTTTTTTGCCAAGCTCTTTTTCAATGTATGCCATGTCTCTCTCCTCAGCGTTGTTTCTTTTTGGTACGCCTGCCATGGCTGTTGCTGTTGCAGCAACTGGTGTTATTCTTGGTTGGCCGTTTTCAATCCTTGCTTTTCTTCCAGTAACAGTGTACTCTTTACTTAGAAGGTTCAAACAAGCATTTCTCTCAGGGGCATTGATTTCTCTTTCTCTTTTGACACTCTCAGTACTTGTTGACTACCGTTACTATGGAAAATGGACATCGTCTGTTATGAATCTGTTGGTGTATAACGTCTTAGGGGGCGGTGAGAGTCATTTGTATGGAACAGAAGGACCATTATACTACTTGAAGAATGGATTCAATAACTTCAATTTTGCTCTCATTTTTGCACTGCTTTTCCTGGCTACTCTGCCAGTTACAAAGAAGAAGTTTGCCCCTGACATGTTGATTGTGATATCTCCTGTGTATATCTGGTTGGCGTTCATGTCTTTGCAGCCGCATAAAGAAGAAAGGTTTCTTTATCCAATATACCCTCTTATATGCGTTGCTGCTGCAGCTGTCATTGAGAGCCTTCCTGATTTTTTTTACGACCGCTATAGTAGCGAACAATCTCTGCTCTACAAGATAGCTAAATACCAGAGACCGATGCTTATTGGCCTCATTCTATGCGTTTCTCACTCTAGAACATTTTCTGTAATAAACGGTTATGCTGCTCCTTTAGAGATTTACAAGCACTTTGAGCATCACTATGATGCAGGAACGGGTGCAGTGGTCTGTGTGGGAAGTGAGTGGCACCGGTTCCCATCATCCTTCTTTATTCCTGACTACGTGGGCGAAGTTAGATGGATTGATGACGGCTTCAGGGGCCTACTTCCTTTCCCGTTCAATTCAACCTTGGGTGGAACTTCAGCAGCACCACCTTATTTTAACAATAAGAACAAGGCATCACCCGAGCAATTTCTCCAGGACGTTGAACGCTGTGATTTCCTTGTCGAGCTGCAGCTTCAAAGACCCTTTATTTCTCGAGGGAGTGACTTGTCGAAATGGGAGGTGGTTGCGGCATTGCCATACCTGGATAGGGAACTTTCACCCCCATTTCACCGATCGTTCTTCATTCCGTATGTGTGGGAGGAGAAGAACATATTTGGGATGTACAAGTTATTGAAGAAACACAAAGAGCAACAGTAGCAGAAGACACAACAGAGGTCTTGGGACTTTTTAGATTACTAATTTTAGGACTGATACCTGAGGTTCTTTCTGAATTCTGTTGCCTTTGTTTTGCTGCTTGTTCATTGATTCATGCATGTACCTTTGTCTGTATGCATGCTTTTCTTTCCTGATTTGGTTGGTTCACATTTTTGTTTTAGGTTTTTCATTGCCAACCTCAGTCATTTAGTCATCGAACTTACCGCTAAACTCGTCACAGTTGGAAAAAAAACATGTAGGTTAATGCACAT
>Bidens_YL_Trinity_TRINITY_DN7818_c0_g1_i1-AT1G16900
AAAGAAAAGCAGAAACAAAAACACAATAAAGCAAAACCCACGACACTGGTTATCTTTTTCTTTTTCTTTTTCATAAACCGATCTAACACAAAACTCAGTCCACAACAGTCGTCGACCAATGTCAGTAGCGCTTGCAACACGGCGACGGCGGCCGTCGGAGTCCGATCGGCTGTTGCCGTCAACGTCAACTGACGGTTACACGAAGGTAGATAAGCGGCCGGATGATAAGGCAGCAGCAGAAGGTGCTGAGGTGGAGAAAGGGCTGACGTGGACATTTCCTATATTTGCCCTAGGGTTGTTTAGGTACATGAGTGCGACCACCAATATTATTCATGACTGTGATGAGGTGTTCAATTACTGGGAGCCTCTCCATTTCATACTTTACAAATCAGGCTTTCAAACTTGGGAGTACAGTTCTGAGTTTGCATTGCGTTCATACCTATATCTTCTGTTTCATTATTTGGTGGGCTTGCCGGCTTCAATGTGTTATAATTGGCTCGAAGAGGAAAAAGTAAGAGTATTTTATGCTGTGAGGATATTTCTAGGCCTTATCTCTGTCATAACCGAAGCTGCTCTGGTGGTAGCAATTTCCAGAAAATATGGAAAACGTCTCGCTTGTTATACGCTTGCATTATTATGCTTAACAAGCGGTTGCTTTTTCGCTAGCACAGGTTTTTTACCAAGCTCGTTTTCTATGTATGCTATCTCCCTATCATCAGCACTGTTTCTTTTTGGTAGGCACGCGACAGCTGTTGCTGTTGCAGCAACTGGTGTGATTCTTGGCTGGCCATTTTCAATCCTTGCATTTCTTCCCGTAACAGTTTACTCTCTAATTAGAAGTTTCAAAAGAGCGTTTATTTCAGGAGCACTTATTTCTATTACCCTTTTGGCACTTTCGGTACTTGTGGACTACCATTATTATGGGAAATGGACATCATCTGTTATGAATTTGTTGGTGTATAATGTGGCAGGAGGTGGCGAGAGCCATTTGTATGGAACCGAAGGACCGTTATACTACTTGAAAAACGGGTTTAATAATTTCAACTTCGCACTTATTCTTGCGCTGCTTTTTGTGGCAACTCTTCCGGTTACAAAAAAGAAGTATACCCCCGACTTGTTAATCGTGGTGTCCCCTATTTATATCTGGTTGGCTTTCATGTCTTTGCAACCACACAAAGAAGAAAGGTTTCTTTATCCTATATACCCTCTTATATGTGTTGCTGCTGCATCGGTCATTGAAAGTTTTCCTGATTTTTTCTATGAACGTTATAGTACCGAACAATCTCTGCTTTACAAGATTGCTAAATTTGTAAGACCAGTAGTTCTTGGCTTCATACTATGCCTTTCTCACTCTAGAACATTCTCAATCATAAACGGTTATTCTGCTCCGTTAGAGATTTACAAGCACTTTGAACATCATTATGATGCTGGAACCGGTGCAGTGGTATGTGTGGGAAGTGAGTGGCACCGGTTTCCGTCTTCGTTTTTTATTCCAGATTATGTGGGTGAAGTCAGGTGGATTGATGATGGTTTCAGGGGCTTACTTCCTTTTCCATTTAATTCAACTTCGGGTGGGACTTCAGCAGCACCATCTTATTTTAATAATAAGAACAAGGCATCACCTGATCAATTTCTTCAGGATGTGGAAAAATGTGATTTTCTTGTTGAGCTGCAGCTTCAAAGACCGGTTCTTTCTCGAGGCTCTGACTTGTCAAAATGGGAGGTGGTTGCGGCGTTGCCATATCTAGATAGGGAATTTTCGCCTCCTTTACACAGATCGTTCTTCATACCGTATATGTGGGAAGAGAAAAATACATTTGGGCTTTATAAATTATTGAAGCGACACAAAGAGCAGCAGCTGTAGATTGTGCAAGCAGGTGACCGCACAAAAATGAGATTAGATTCTGTTATATTTACTAATTTTAGGATAAACGCTGACCTTCCTGGTTCCTGCAACATGTTGTCTTTCTTTTGGTTTTTGTTAAGCCGGACGCTGTCTTCATTGTGGATTTTCGTAATGTAGTATTTTGTTTTGAAG
>Centrapalus_pauciflorus_TRINITY_DN17710_c0_g1_i1-AT1G16900
AGCTGAGATGGCAGCGCTTGCAACAAGGAGAAGGCGGACGTCGGAATCCGAACGTTTATTGCCGTCAACGTCGTCGGATGGTTATACGAAGGTGGATAAGCCGCCGGCGAAACCAGATGCTGAGGTGGAGAAAGGCTTGACATGGACATTTCCTATACTTGCCCTAGGATTATTGAGGTATTTGAGTGCAACTACGAATATCGTTCATGACTGTGATGAAGTCTTCAATTATTGGGAGCCTCTTCATTTCCTCCTTTACAAATCAGGTTTTCAAACTTGGGAGTACAGTTCTCAATTTGCTTTGCGTTCATACCTGTACATTCTTTTCCATTATTTGGTGGGCTGGCCGGCTTCATGGTGTTATAACTGGCTCGAGGAGGAAAAGGTAAGAGTGTTTTATGCAGTGAGGATATTTCTTGGCCTTCTCTCTGTCATAACTGAAGCTGCTTTGGTGGTGGCGCTTTCAAGGAAGTATGGAAAACGCCTTGCTTGTTATACACTTGCCATGTTATGCTTAACAAGTGGTTGTTTTTTTGCTAGCACAAGTTTTTTGCCAAGCACTTTTTCAATGTATGCCATCTCTCTCTCCTCAGCGTTGTTTCTTGTAGGGCGGCATGCGACAGCTGTTGCTGTTGCAGCAATTGGCGTTATTCTTGGCTGGCCCTTCTCAATCCTTGCTTTTCTTCCAGTAACAGTGTATTCTCTACGTAGAAGGTTCAAACAATCTTTTCTCTCAGGGGCGTTCATTTCTGTTACTCTTTTGACACTCTCAGTACTTGTGGATTACCATTACTATGGAAAATGGACATCGTCTGTTATGAATTTGTTGGTGTATAATGTCCTAGGAGGTGGTGAAAGTCATTTGTACGGAACAGAAGGACCGTTATACTACTTACAGAATGGATTTAATAACTTCAATTTTGCTCTCATTCTGGCACTGTTCTTCCTGGCCACTCTGCCAGTTACAAAGAAGAAGTACGCACCTGACATGTTAATTGTGGTGTCTCCTCTATACATCTGGCTGGCTTTTATGTCTTTGCAGCCACACAAAGAAGAAAGGTTCCTTTATCCTATATACCCTCTTATATGTGTTGCTGCTGCAGCAGTCATTGAGAGCCTTCCTGATTTTTTTTACGACCGTTATAGAACCGACCAATCGTTGCTTCACAAGATGGCCAAGTACCTGAGACCGTTGCTTATTGGGATCATCCTATGCGTTTCTCACTCTAGGACATTCTCAATTATAAATGGTTATGCTGCTCCTTTAGAGATTTACAAACACTTTGAACATCATGATGATACTGGAACAGGTGCAGTGGTCTGTGTTGGAAGTGAGTGGCACCGGTTTCCATCTTCCTTCTTTATTCCGGATTACGTGGGTGAAGTTAGGTGGATTGACGATGGCTTTAGGGGCTTACTTCCTTTCCCATTTAATTCAACTTTGGGTGGAACTTCAGCTGCACCACCATATTTTAACAATAAGAACAAGGCATCACCTGAACAATTTCTCCAGGATGTCGAAAGCTGTGATTTCCTTGTGGAACTCCAGCTCCAAAGACCCGTTGTTTCCCGAGGCAGTGACTTATCAAAATGGGAGGTGGTTGCTGCGTTGCCGTACTTAGATAGGGAGCTTTCACCGCCTTTACACAGATCGTTCTTCATACCATACATGTGGGAGGAGAAAAACATATTTGGGATCTACAAGTTACTCAAGAGACACAAAGAGCAGCAAATATAACCAACCGCCTTCGCAAGCAGGTAACCAACGGCACAACGTAACACCAATCTGATCTTGGACCTGATTAATCATATTATTTCCTGAAATATGTTGTGTCCCTGTTGCACGTTTTGTTTACTGAATTATTAGCTAATTGTAAATTGATTTTTCTGGGTCTTTATTCCGACCCGTATTCGTAGTTTTTCAGTTTTGGCTTATTAACAAAGTGAAATTTCCTTCTGTTTGCTTCAAGAAAATTGTACTAGATTTAAGGTTTAATCTTACAGAACTTCTAAATCATCAAAAC
>Chaptalia_TRINITY_DN1028_c1_g1_i1-AT1G16900
GGTTTTCCGGTCAAACGACATCGGCGACTTTTCCGATCAGGTCTCCGACCGCCTTCATTCTTTCTCGATTCTCAAAGCAAAAAAGCGAAAAAGGAAAGAAGCATAAAGCAAATCAAGCATCCTGTATTTGTAGAAGGATCTAGACGCTAGTTTTGAGAGAGGAACAATGGCAGCGCTTGCAACAAGGAGAAGACGGCCGGTGGAATCTGATCGTTTGTTGCCGTCGACGTCGTCGGATTCTTATTCGAAGGTAGATAAACCGCCGGAGAAATCAGAAGTTGAGGTCGAGAAAGGTCTTTCATGGACGTTGCCTATATTTGCCCTAGGGATATTGAGGTATTTGAGTGCGACTACGAATATCATTCATGACTGTGACGAAGTCTTCAATTACTGGGAGCCTCTTCACTTCCTCCTCTACAAATCTGGTTTTCAAACTTGGGAGTACAGTTCTCAGTTTGCATTGCGTTCATACCTATACATTCTTTTCCACAATTTGGTAGGCTTGCCAGCTTCATGGTGGTTTAATTGGGCCGAGGAGGAAAAAGTAAGAGTATTTTATGCTGTGAGGATATTTCTTGGCCTTCTTTCCGTCATAAGCGAAGCTGCTTTGGTAGTAGCACTTTCCCGTAAGTACGGGAAACGCCTTGCATGTTATACACTTGCCTTGTTATGCTTAACAAGCGGCTGCTTTTTCGCTAGCACAAGTTTTTTGCCAAGCTCGTTTTCGATGTATGCCATCTCCCTCTCCTCAGCACTGTTTCTTTTTGGTAGGCATGCCATGGCTGTTGCCGTTGCAGCAACTGGTGTTATTCTTGGCTGGCCATTCTCAATCCTTGCTTTTCTTCCGGTAACAGTCTACTCTCTACATAGAAGGTTCAAACAAGCATTTTTCTCAGGGGCATTCATTTCTCTCACTCTTTTGACACTCTCGGTACTTGTTGACTATCATTACTATGGAAAATGGACATCATCTGTTATGAATCTGCTGGTGTATAACGTCTCAGGGGGCGGAGAGAGTCATTTATATGGAACAGAAGGACCATTGTACTACTTGAAGAACGGGTTTAATAACTTCAATTTTGCTCTCGTTCTTGCACTGTTTTTCGTGGTTACTCTGCCTGTTACAAAGAAGAAGTATGCTCCTGACATGTTGATTGTGGTTTCTCCTGTGTATATCTGGTTGGCATTCATGTCTTTGCAGCCGCATAAAGAAGAAAGGTTTCTTTATCCTATATACCCTCTTATATGTGTTGCTGCTGCAGCTGTTATTGAGAGCCTTCCTGATTTCTTTTACGATCGCTATAGAACTGAACAATCTCTGCTCCACAAGATAGCTAAATATCAGAGGCCATTGCTTATTGGTCTCATTCTATGCGTTTCTCATTCTCGGACGTTCTCTATCATAAACGGTTATGCTGCTCCTTTAGAGATTTATAAGCACTTCGAGCATCACGATGATGCAGGATCAGGTGCGGTGGTTTGTGTGGGAAGCGAGTGGCATCGGTTCCCGTCTTCCTTCTTTATTCCTGACTACGTAGGCGAAGTTAGATGGATTGATGACGGTTTCAGAGGCTTACTTCCTTTCCCGTTCAATTCCACTTTGGGCGGAACTAAAGCGGCCCCACCTTATTTTAACAATAAGAACAAAGCATCACCCGACCAATTTCTTGAGGATGTGGAACACTGTGATTTTCTTGTCGAGTTGCAGCTTCAAAGACCCTTTCTTTCTCGAGGAAGTGACTTGTCGAAATGGGAGGTGGTTGCGGCATTGCCATACCTAGACAGGGAACTTTCACCCCCGATGCACCGATCGTTCTTTGTACCGTATATGTGGGAGGAGAAGAACGTATTCGGGATGTACAAGTTATTGAAGAGACACAAAGAGCAACAGCAACAATAGGTTTTGCAAGCAGGTAACACAAGGGACTTGTTAGATTACTAATTTTAGGACTGATTCCTGAGCTTCTTCCTGAAATCGtttgttttttgtttttgtcatatgttattgtttttgttGGGTTACATTTGGTTCATTGATTCATATGCATGTACACTTATGGCTGTCCTTATCTATATGCATATTATACCCTCATGTTTTTCCTTCCTG
>Adenocaulon_TRINITY_DN5022_c0_g1_i5-AT1G16970
GTTTCCCCCAAATTGCAGCAAAAGGCATAGCGCCAAAACCCTTCTCCCTCCCTCTTCCAGTCCTGGTAAAATTTCATACTCAATCCGTTCTGAAAACAAGAGCTACACTTCGGTTTTCAAAATTCAACTGGGTTGTTTTCAATTTCATATTTTGTACTTCCGAAGAATGATTTCACTAAAGCCAGCATCGTGAATCCAGCGTTTGGTTTTGGTAGTAGTTGAAATATTCTTATTACATTTAATGGATATGGACCCTGATGACGTTTTTCGAGATGAAGACGACGACCCAGAAAATGATCTCTATCAGGAAAGGCAGTCGAGCAAAGAACTAGTGGTGTACCTGGTGGATGCTTCGCCGAAAATGTTCAGCACCACTTGTCCTGGGGAAGATCAAGAGAATACAACTCATTTTCATGTTGCAGTGAGTTGTATTGCACAATCTATCAAGATTCAGATTATCAACAGGCCATCTGATGAAATTGCAATATGCTTCTTCAATACTAGAGAAAAGAAAAATCTGCAAGATTTAAATGGTGTTTACGTATTTAATGTAGCTGAAAGAGAGCATTTGGACAGCCCTACAGCACGTTTTATAAGAGAATTTGACTGCATAGAAGAATCTTTCAGTAAAGTTATTGGGAGCGAGTATGGTATTGTTTCTGGATCTAGGGATAATTCTTTGTACAATGCACTCTGGGTCGCACAAGCACTACTGCGTAAAGGATCTGCCAAAACAGCTGATAAACGCATCTTGTTGTTTACAAATGAAGACGATCCTTTTGGAAGCCTCAAGGGAGTGACAAAACTAGATATGACTAGAACAACGTTGCAGCGAGCTAAGGATGCACAAGACCTTGGCATCTCAATTGAACTTCTTCCTTTAAGTAGGCCAAATGAAGAGTTTAACGTCTCGCTTTTTTATGCTGATTTAATTGGATTGGACGGTGATGATCTTGATCAGTTCATGCCATTGGCCGGAGAAAGATTTGAAGACATGAAAAAACAATTAAGAAAACGCATGTTCAAGAAGCGCAGAGTTCGCAGGATCACGTTTATGGTCGCAAGTGGCTTATCGATTGAACTGAATACATATGCCCTTCTCCGTCCTACCGTTCCTGGGACCATTACATGGCTCGATTCTGTCACCAATCTTCCTATAAAGGCTGAAAGGTCATTCATCTGTGCTGACACTGGGGCACTGGTGCAAGAGCCCCCAAAACGTTTTCAGAGTTACAAGAATGAGGATATCAAGTTTTCAGTAGACGAGCTTTCAGAAATCAAGAGAGTCTCAACAGGAAATCTTCGGCTTCTGGGTTTCAAGCCATTGAGTTGCTTGAAGGATTATCACAACTTGAGGCCATCAACATTTGTTTTTCCTAGTGATGAGGAAGTGATGGGAAGCACTTGCATTTTCATTGCTCTTCACAGATCCATGATATGTCTCAAGCGTTTTGCAGTTGCATTTTATGGGAGTTCATCTCGTCCTCAATTAGTTGGCCTGGTTGCACAAGAGGAAATTATTGATGCAGGTGGTCAGATTGAGCCACCAGGAATGCACATGATATATCTTCCATATTCTGAGGACATTAGACCCATCGAAGAGATTCACTCAGAGACTAATGGGGTGATGCACTTGGCCACCGATGATCAAATACAAAAGGCCTCTGCTTTGATGAAACGTGTTGACTTAAGAGATTTATCTGTCTGCCAATTCGCCAATCCTGCACTGCAGAGCCACTATGCAGTAGTACAGGCTCTGGCCCTTGATGAAGATGAGATGCCTGAAATTCAAGATGAAACTCTTCCAGATGAAGAGGGCATGGCTAGGCCAGGGATCGCTAAAGCATTGGAAGAATTCAAGTTTTCAATCTATGGAGAACACTACGATGAAGAAAATGAAAAAATGGCTCATGGGAAGGCAAGTAATGCATCCAAGAAAAGGAAAGATGTCTCTGAAGGTGCAGTTAACAAGTGTGCATATTATAACTGGGACAGTCTTGCAGATGACGGAAAGTTAAAGGATTTGACAGTACAGGAGCTAAAGTACTACCTAACAGCCAACAAGCTTCCTGTTGCTGGGAAAAAGGAAGCTTTAATAAGTAGGATCTTAACACACATGGGAAAATAAATTAATTTATCTTTTCATTAACTGAATTTTTAGTATCGAATTTGTGGAATGTACGAAAACCAACTTATGGCATGGACCAAACTTTTGTTTATGGATAGATGTGTGGGCAATTGGGTAATTTCAACTTAAGTTTGTCAAAAGAAAGAAATATAGCTAGACATCATCGTAGCTTTTGATATTTTTGATATCGGGC
>Cicerbita_plumieri_TRINITY_DN20106_c0_g1_i3-AT1G16970
CAACCTTTTAATTGTAAGACCTTTGTATTGAAACTTCCAAGAGAAGGAGAAAACATTTCCCCCCATGTTCCCATTGTGTCTCTTTTTGCACATTAAAGATTAAACCCCCAAATTGCTTCAGAAGCGCAGCGCCAAAACCCTTCTTTGAACTGCTGCCGGATTCTCTCTCATCCACCGCCGTGTTTAACACGCTCTGTCAGTCAACAGTCTTGTCAAGCTTAATGGATGTGGATCCTGATGACGTTTTCCGAGATGAAGAAGACGACCCCGAAAACGATCTCTATCAGGAAAGACAGTCGAGCAAGGAACTAGTGGTGTTCTTGGTGGATGCTTCGCCAAAAATGTTCAGCATCACTTGTCCTGGGGAAGATGAAGAGAACACATCTCATTTTCATGTTGCTGTGAGTTCTGTTGCACAGTCTATCAAGGTTCAGATCATCAATAGGCCATATGATGAAATTGCAATATGCTTCTTCAATACTAAAGAAAAGAAAAACCTGCAAGATCTTAATGGTGTTTATGTATTTAATGTTCCTGAAAGAGAACAATTGGACAACCTTACAGCACGGTTTATAAAAGAGTTTGATCGTGTAGAAGAATCTTTCAGTAAAGTTATCGGGAGCAAATTTGGTATTGTTCCTGGATCTAGAGATAATTCTTTGTACAATGCACTATGGGTTGCACAAGCATTGCTGCGTAAAGGATCTGCCAAAACAGCTGATAAACGCATCTTATTGCTTACAAATGAAGACGACCCTTTTGGAAGTATCAAGGGAGTAACAAAACTAGACATGGCTAGAACAACATTACAACGAGCTAAGGATGCACAAGACCTTGGCATCTCAATTGAACTTCTTCCATTAAGTAGGCCAAATGAAGAATTTAACGTCTCACTTTTTTATGCTGATTTGATTGGATTGGAGGGTGATGATCTAGTTCAGTTCATGCCATTGGCTGGAGAAAGATTTGAAGACTTGAATAAACAATTAAGAAAACGTATGTTTAAGAAGCGAAGGGTTCGAAGGATCATATTTACAGTTGCAGGTGGATTATCGATTGAACTGAATACATATGCCCTTATCCGTCCCACTATTCCAGGGACTATTACATGGCTTGATTCTGTCACCAATCTTCCTTTAAAAGCTGAAAGGTCATTCATCTGTGCTGACACTGGATCAATAATTCAAGAGCCTCCAAAGCGTTTTCAAACTTACAAAAATGAGGACATCAAGTTTACAATAGAAGAGCTTTCAGAAATCAAGAAAGTTTCATCTGGAAACTTGAGGCTTTTAGGTTTTAAGCCATTAAGTTGCTTGAAGGATTATCACAACTTGAAGCCATCAACATTTGTCTTTCCTAGTGATGAGGAAGTGATGGGAAGCACTTGCATTTTCATTGCTCTTCACAGATCCATGATACGTCTCAAACGTTTTGCAGTTGCATTTTTTGGGAGCTCATCGCGTCCTCAATTAGTTGGTCTGGTTGCACAGGAAGAAGTTACTGATGGTGGTGGTCAGATTGAGCCACCAGGAATGCACATGATATATCTTCCATATTCTGATGACATAAGACCTATTGAAGAGCTTCATTCAGACACTTCTGGCATGATGCCATTGGCCAATGATGAACAAATAGAAAAGGCAACTGCTTTGGTGAAACGTGTGGATTTAAGAGACTTCTCTGTTTGTCAATTTGCCAATCCTGCACTACAGAGCCACTATGCAGTAGTACAGGCTCTGGCTCTTGATGAAGATGAGATGCCTGAAATTCATGATGAAACTTTTCCAGATGAAGAAGGCATGTCTAGGCCAGGGATAGCTAAAGCAATGGAAGAATTCAAGATATGTGTGTATGGAGAGAACTATGATGAAGAAGATGAAAAGGCAGGTAATGCTAAGGGAGCAAAGAAAAGGAAAACTGAAGAGGCAGCAGTTAGCAAGGCTGCATATTATAACTGGTCCAAACTTGCAGATGATGGAAAGTTGAAGGATTTGACTGTACAGGAGCTGAAGAGCTACCTAACAGCTAACAAGCTGACTGTTGCTGGAAAAAAGGAAGTTTTGATTTCTAGGATCTTGACACACTTGGGTAAATGACAACCTTTTTATTTTCACTTACTTTTGTGTATCGACTACTATCGATGTTTTGGAGGAGGCATCA
>Conyza_canadensis_TRINITY_DN6798_c0_g1_i2-AT1G16970
AGCCCCCAAAAAAATGGCCTAAACGGATGGTGGTGGGAGGCGTCCAATTACTGAGTTGAACTGAGTTTCCGCTTTCAACTCTTAATTTCGAGATGTGTCAAATGCTATTGACTCTCTTAGTCGGAGTCGAAACTTGCAAGAGAAGGAGAACATACTTCCCCCCAAAAAATTTCTATCAGTATTTATTTCCCCCCCTTTTATTAAACCCACCGACCCCCTAAATTTCCCTAATTCTTTGTCCCTTCTCCTCGTCCACAGCCGAACAGCATACAAGTAGTAGTTAGTCAGTTGGATTCAAATGGACATGGATCCTGATGACGTTTTTCGAGACGACGAAGATGATCCTGAAAATGATATCTATCAGGACAGACAGTCTAGCAAAGAACTAGTGGTGTTCCTGGTGGATGCTTCTCCCAAAATGTTCACTCTCACTTGTCCCACCGAGGAAGATGAAGAGAATACATCTCATTTTCATGTTGCTGTGAGTTGCATTGCACAATCTATCAAGGTTCAGATCATCAACAGACCATATGATGAAATTGCCATATGCTTCTTCAATACTAGAGAAAAGAAAAACTTGCAAGATCTTAATGGTGTTTATGTATTTAATGTTGCTGAAAGAGAACATTTGGACAACCTTACAGCACGGTTTATAAAGGAGTTTGATCACGTAGAAGAATCTTTCAGTAAAGTCATTGGGAGCGAGTATGGCATTGTCCCTGGTTCTAGGGATAATTCGTTGTACAATGCACTCTGGGTTGCGCAAGCACTACTACGTAAAGGATCTGCCAAAACAGCTGATAAGCGCATATTGCTGCTTACAAATGAAGACGATCCTTTTGGAAAAATCAAGGGAGTGACAAAGCTAGATATGGCTAGAACAACATTGCAGCGAGCTAAGGATGCACAAGATCTTGGAATATCGATTGAACTTCTTCCTCTAAGTAGTCCAAATGAAGAATTTAACGTCTCACTTTTTTATGCTGACTTGATTGGATTGGATGGTGACGAGCTTGCTCAGTTCATGCCGTTGGCTGGAGAAAGATTTGAAGACTTAAATAAACAATTAAGAAAACGCATGTTCAAGAAGCGCAAAGTTCGCAGGATCACATTTATGATCGCAGGTGGTTTATCAATCGAAGTAAATACATATGCACTTATCCGTCCTGCTGTTCCAGCGAAAGTTACATGGCTCGATTCTGTCACCAATATTCCTTTAAAGGCTGAGCGGTCCTTTATATGTGCTGACACTGGGGCACTCGTGCAAGAGACTCCAAAGCGTTTTCAAAGCTACAAAAATGAGGATATCAAGTTTTCAGTAGAAGAGCTTTCAGAAATCAAGAAAGTTTCAACAGGAAACCTACGTCTTCTGGGTTTTAAGCCATTAAGTTGCTTGAAGGATTATCACAACCTGAGGCCACCGGCATTTTTATTTCCTAGTGACGAGGAAGTGATGGGAAGCACGTGTATTTTCATTGCCCTTCACAGATCTATGATACGTCTTAAACGTTTTGCAGTTGCATTTTATGGGAGTTCAACTCATCCTCAGTTGGTTGGACTGATTGCACAAGAGGAGATCATTGAAGGTGGTGGTCAGATTGAACCACCAGGAATGCACATGATATATCTTCCATATTCTGATGACATAAGACCCATAGAAGAGCTTCACGCAGAGACTAGTGGTGTGATTCCCGTGGCCACTGATGATCAAGTCCAAAAGGCTGCTGCTTTGGTGAAACGCGTAGACTTGAGAGATTTTTCTGTCTCCCAATTTTCAAATCCTGCCCTGCAGAACCACTACGCTGTGGTACAAGCTCTGGCCCTTGATGAAGATGAGATGCCTGAAATTGTTGATGAAACTCTTCCGGATGAAGAAGGCATGACTAGGTCAGGGATTGCTAAAGCGTTGGAAGAGTTCAAGATTTCCGTCTACGGAGAGAACTATGTTGAAGAAAATGAAAATCCAGTTCAGGGAAAGGCAAATAATGCCACCAAGAAAAGGAAAGCGGCTGCTGAAGACAAGAGTGCATACTATGACTGGGGCAAACTCGCAGATGATGGAAAGTTGAAAGATCTGACTGTAATGGAGCTAAAGAACTACTTAATAGCTAACGGTCTTACTGTAGCGGGGAAAAAGGAGGCTTTAATTAGTAGGATCTTAACACACTTGGGCAAATGACAAGTAGCATGTCTTTTTCCATAGATTGAATTTTGCGTTGCCTACTACCATGGTTATTTATGATTTGTCGAATGTACAGAATTCTACTTTTGTTATGGACCAAATGTTTATTTTGTCAAATATACTCTAAATTATTTGCAGCAGTTGAATATTTGAAATGGTAGTTGTGTGAAACCCCATCCTAGGCAAGAGGGGG
>Dasyphyllum_TRINITY_DN30555_c0_g1_i1-AT1G16970
CCTTTCTCCCCCCAATTGCTGTCGATTTCTCTCGATTCCAGTGTTCGCCACCAAATACTGATGGAGTTAGATCCTGATGACGTTTTCCGTGATGACGAAGACGATCCTGAAAGTGGTGTTTTTCAGGAAAGTCAGTCGAGCAAAGAACTAGTGGTGTTCCTGGTGGACGCTTCCCCCAAAATGTTCAGCGTCGCTTGTCCTGGGGAAGATCAAAAGGATACAACTCATTTTCATGTTGCTGTGAGTTGTATTGCACAGGCTATCAAGATTCAGATCATCAACAGGCCATACGATGAAATTGCAATATGCTTCTTCAATACAAGAGAAAAGAAAAATCTGCAAGACCTAAATGGTGTTTACGTATTTAACGTTGCTGAAAGAGAGTATTTGGACAGGCCTACGGCATGGTATATAAGAGAATTTGACCGCATAGAAGAATCGTTCAGCAAAGTTATTGGAAGCGAATATGGTATTGTTTCTGGATCTAGGGATAATTCTTTGTACAATGCTATTTGGGTTGCGCAAGCGTTACTGCGTAAAGGATCTGCTAAAACTGCCGATAAACGGATCTTGTTATTTACAAATGAAGATGATCCCTTTGGGGGTATCAAGGGAGTGACAAAATTAGACATGACTAGAACAACATTGCAGCGAGCTAAGGATGCGCAAGACCTTGGTATCTCAATTGAACTTCTTCCTTTGAGTAGACCAAATGAACAATTTAACGTCTCACTTTTTTATGCTGATCTAATTGGGTTGGATGGTGATGATCTTGCTCAATTCATGCCATTGGCTGGAGAAAGATTGGAGGACATGAAAAATCAATTAAGAAAACGAATGTTCAAGAAGCGCAGAGTTCGGCGGATCATATTTATGATTGCAAGTGGTTTATCGATTGAACTGAATACATATGCTCTGATACGCCCCACCGTTCCAGGGACCATTACATGGCTCGATTCTGTCACCAATCTTCCTTTAAAGGGAGAAAGGTCATTCATCTGTGCTGACACTGGAGCACTAGTGAAGGAGCCTCCAAAGCGTTTTCAAAGTTACAAGAACGAGGATATCAAGTTTTCAGTAGAGGAGCTTTCAGAAATCAAGAGAGTTTCAACGGGAAATCTTCGACTTCTAGGTTTCAAGCCATTAAGTTGCCTGAAGGACTATCACAATTTGAGGCCATCAACATTTGTTTTTCCCAGTGATGAGGAAGTGGTGGGAAGCACTTGCATTTTCATTGCTCTTCACAGGTCCATGTTACATCTCAAGCGTTTTGCAGTAGCATTTTACGGGAGTTCAACTCGTCCTCAATTGGTTGGCCTAATCGCACAAGAGGAGATCATTGATGCAGGTGGTCAGATTGAGCCACCAGGAATGCATATGATATATCTTCCATATTCTGAAGACATTAGACTCATCGAAGAGCTTCATTCAGAGACTGATGGCATGACACCCTTGGCCACTGATGATCAAGTACAAAAGGCCGCTGCTTTGATGAAACGTGTAGAATTAAAAGATTTCTCTGTCTGCCAATTTGCCAATCCTGCATTGCAGAGCCGCTACGCATTGGTTCAGGCTTTGGCTCTGGATGAAGATGAGTTGCCTGAAATTCAAGATGAAACTCTTCCAGATGAAGAAGGAATGACTAGGCCAGCGGTTGCTAAAGCACTGGACGAATTCAAGCTCTCCGTGTATGGAGATAAGTACGACGAAGAAAATGAAAAGACAACACATGGAAAGGCAAGTAACGCCTCCAGGAAAAGGAAAGATGTTTTCGAAGATGCATTTGAAAAGTGCACAAAATATGATTGGTCCAGTCTTGCGGACAGCGGAAAGTTAAAGGATTTAACGGTGCCGGAGCTAAAGTACTACCTAACAGCCCACAAGCTTCCTGTTACTGGGAAAAAGGAAGCTCTGATAAGTAGGATCTTGACAGACATGGGAAAATGAATGGTAACAAGCTTTTCTTTTACTTGTGCCTAAACTGAGTTTTCTAATGCCTTCCTGTTACTGTTATTATTACTATGATTTTTGGAATGTACATAAACCCAATAGTAGGGACCATACTCTTTCTAAGTTTTACCTTCAATGTTTCAAATTATATTATATTAATATTTTATTTTGGAAGAAGGTAAATACAACATAAATGCCCT
>Elephantopus_transcriptome_node_5339-AT1G16970
ATGGAAATGGACCCTGATGACGTCTTTCGAGATGAAGAAGACGACCCCGAAAATGATTTCTATCAGGAAAGACAGGCGAGCAAAGAACTAGTGGTGTTCTTGGTGGATGCTTCGCCGAAAATGTTCAGCATCACTTGTCAGGAGGAAGATGAAAAACAAACATCTCATTTTCATGTTGCCATGAGTTGTATTGCACAGTCTATCAAGGTTCAGATCATCAACCGACCATATGATGAAATCGCAATATGCTTCTTCAATACTAGAGAAAAGAAAAATCTGCAAGATCTAAATGGTGTTTATGTATTTAATGTTGCTGAAAGAGAAAACTTGGACAACCTTACAGGAAAGTTTATAAGAGAATTTGATCGTATAGAAGAATCTTTTAGTGAAATTATTGGGAGTGAGTACGGTATTGTTTCTGGATCTAGGGATAATTCTTTGTACAATGCACTCTGGGTTGCACAAGCACTACTGCGTAAAGGATCTGCCAAAACAGCTGATAAGCGCATCCTGCTGTTTACAAATGAGGATGATCCTTTCGGAAGTATCAAAGGAGTGACAAAGCTAGATATGACTAGAACAACACTGCAGCGAGCTAAGGATGCACAGGACCTTGGCATCTCAATTGAGCTTCTTCCTTTAAGTAGGCCAAATGAAGAATTTAACGTCTCACTTTTTTATGCTGATTTGATCGGATTGGAAGGTGATGATCTTGCTCAGTTCATGCCACTGGCTGGAGAAAGATTTGAAGACATGTATAAACAATTAAGAAAACGCATGTTCAAGAAGCGCAAAGTTCGCAGGATCAGGTTTATGATCGCAGGAGGCTTATCAATTGAACTGGATACATATGCTCTGATCCGTCCCACTCTTCCAGGGGCTGTCACGTGGCTTGATTCTGTCACAAATCTTCTTTTAAAGGCTGAAAGGTCATTCATCTGTGCTGACACTGGGGCACTAGTTCAAGAGCCTCCAAAGCGTTTTCAAAGTTACAAGAATGAGGATATTAAGTTTTCAACAGAGGAGCTTTCAGATTTAAAGAGAGTTTCACCAGCAAACTTACGGCTTCTAGGTTTCAAACCGCTAAGTTGCTTGAAGGATTATCACAACTTGAAGCCATCATCATTTGTCTTTCCAAGTGACGAGGAAGTGGTCGGAGGCACTTGCATATTCATTGCTCTTCACAGATCTATGATACGTCTCAAGCGCTTTGCTCTTGCATTTTTTGGCAGTTCGACTCGTCCACAATTAGTTGCTCTGGTTGCACAGGATGAAATCATTGACGCCGGCGGTCAGATTGAGCCACCAGGAATGCACATGATATATCTTCCATACTCTGATGACATAAGACCTATTGAAGAGCTTCACTCGGTAACTTCTGGCATGATGCCTTTCGCCAGTGATGATCAAATACATAAGGCTACTGCTTTGGTGAAACGTGTGGATTTAAGAGATTTCTCTGTTTGCCAATTTTCTAATCCTGCATTGCAGAACCACTATGCAGTGGTACAGGCTCTGGCTCTTGATGAAGACGAGATGCCTGCAATTATTGATGAAACTCTTCCGGATGAAGAAGGCTTGTCTAGGCCAGGGATTGCTAAAGCATTGGAAGAATTCAAGCTTTCTGTTTATGGAGAGAACTATGATGAAGAAAATGAAACAGCTCAAGGCAAGGCTAATCATGACTCCAAGAAAAGAAAATCAGAAGCTGCGATTAACAAGGCTGCATATTTTGACTGGTCTAAGCTTGCAGATGATGGAAAGTTGAAGGATTTGACGGTAATAGACCTGAAGTATTACCTAACAGCCAACAAGCTTCCTCTTTCTGGGAAAAAAGATGCATTGATCAGTAGGATATTAACACACTTGGGCAAA
>Emilia_TRINITY_DN10971_c0_g1_i3-AT1G16970
ATCTATACATTCCCCCCTAAATCCCCTAAAAACCCCCAAATTTcatcaccaccaccaccactaccCCGCGGTTGCCGGAATCTCTTTTCGACCGCCATCCGCCGTTACTAAGGCTACTTAATGGATATGGATCCTGATGATGTTTTTCGAGACGATGAAGACGATCCTGAAAATGATTTTAATCAGGAAAAAGCGTCGAGTAAAGAACTGGTAGTGTTCCTGGTGGATGCTTCTCCAAAAATGTTCAGCGCAACTTGTCCCGGATTAAGGGAAGATCAAGAGAATGCATCCCATTTTCATGTTGCTGTCAGTTGCATTGCACAGTCTCTCAAAGTTCAGATTATCAACAGGCCGTATGATGAAATCGCAATATGCTTTTTTAATACCAGAGAAAAGAAAAATCTGCAAAATCTTAGTGGTGTTTATGTGTTTAATGTTGCTGAAAGAGAACATCTGGACAGCCTTACAGCACGGTTTATAAAAGAATTTGATCGCGTGGAAGAATCCTTTAATAAAGTTATTGGGAGCGAGTATGGTATCGTTTCTGGATCCAGGGATAATTCTTTGTACAATGCAATCTGGGTTGCACAAGCACTACTTCGTAAAGGATCTTCTAAAACAGCTGATAAACGTATCTTGTTGCTTACAAATGAAGACGATCCTTTTGGAAGTATGAAGGGAATTACAAAACTAGACATGACTAGAACAACATTGCAGCGTGCTAAAGATGCACAAGACCTTGGAATCACAATTGAACTTCTTCCTTTAAGTAGGACAAATGAAGAATTTAACGTCTCACTTTTTTACGCTGACTTAATCGGATTGGAAGGTGATGAGCTTTCTCAGTTCATGCCGTTGGCTGGAGAAAGATTTGAGGACATGAATAAACAATTAAGAAAACGTATGTTCAAGAAGCGGAGAATACGCAGGATCACGTTTACAATTCCAGGTGGCATATCTATTGAACTGAATACTTATGCCCTCATCCGTCCTACTGTTCCAGCGAAGGTTACGTGGCTCGATTCTGTCACCAATCTTCCTCTAAAGACTGAAAGGTCGTTTATCTGTTCTGACACTGGGGCACTCGTGCAAGAGACTCCAAAGCGTTTTCAAAATTATAAGAATATGGATATCAAGTTCTCAGTGGAGGAGCTTTCAGAAATTAAGAGAGTTTCAACAGGAAACCTACGTCTTCTAGGTTTCAAGCCATTAAGTTGCTTGAAGGACTATCACAACTTGAGGCCATCAGCATTTGTCTTTCCTAGCGATGAGGAGGTGATCGGAAGCACCTGTATTTTCGTTGCTCTTCACAGATCTATGATACGTCTTAAACGTTTTGCTGTTGCGTTTTTGGCGAATCCATCTCATCCTCAATTGGTTGCTCTGGTTGCTCAAGAGGAAATTATTGAAGGCGGTGGTCAGGTTGAGCCACCAGGAATGCACATGATATATCTCCCATATTCTGATGACATAAGACCCATTGAAGAGCTTCATGCAGAGACAAGTGGCGTGATGTCATTGGCCAACGAGGACCAAATCCAAAAGGCAGCTGCTTTGGTCAAACGCGTTGACTTGAAAGACTTCTCTGTCTGCCAGTTTTCCAATCCTGCACTGCAAAGCCACTATGCAGTAGTACAGGCTATGGCTCTTGATGAAGATGAAATGCCTGAAATCATCGATGAAACACTCCCTGATGAAGAAGGCATGTCTAGGCCAGGGATTGCGAAAGCATTGGAAGAGTTTAAGTTTTCTGTCTACGGAGAAAACTACGATGAAGATGAAAACACAGGTAAGAAGGCAAGTAATGCCTCCAATAAAAGGAAGCAGATTTCCGAAGACGCAATTAACAAGTGTGCATATTATAATTGGGAAAAACTTGCAGATGATGGAAAGTTGAAGGATTTGACTGTAACTGAGCTGAAGCATTACTTAATAGCCAACAAGCTGCCTGTTGCTGGAAAAAAAGAAGTTTTGATCAGTAGGATCTTAACACACATGGGTAAATGACAAGTAGTAGGCCATTTCTTCCTAATTGTGTTCTTTTTTAATCGATGAAGTCAGTATTATGATTTGTGCAATGTACAGAAACAGACTTTTTATCGGTTGTTAAAGAAATATCAAACTTTAGTTGCTTTATAAT
>Erechtites_TRINITY_DN11748_c0_g1_i1-AT1G16970
TGCTGAAAAAGTCAAACAACTTGAAGAAGAAATCGTAAGATCTGAATCCGATAAGCTAGCGTTGAGTTCAATCGCTAAAAGAGTATCTGAACTCGGAACTGAAGTCGGCCATATGATGATATTGCAATTTGCTTTTTCAATACCAGAGAAAAGAAAAATCTGCAAGATCTTAGTGGTGTTTATGTATTTAATGTTTCTGAAAGAGAACATCTGGACAGTCTTACAGCACGGTTTATAAAAGAGTTTGATCGAGTAGAAGACTCCTTCAATAAAGTTATTGGGAGCCAGTATGGTATTGTTTCTGGATCTAGGGATAATTCTTTGTACAATGCACTCTGGGTTGCACAAGCTCTACTTCGTAAAGGATCTTCCAAAACAGCTGATAAACGCATCTTGTTGCTTACAAATGAAGATGATCCTTTTGGAAGTATCATTGGAATTACAAAACTAGACATGACTAGAACAACATTGCAGCGAGCTAAAGATGCACAAGACCTTGGTATTGCAATTGAACTTCTTCCTTTAAGTAGGACAGATGAAGAATTTAACGTCTCACTTTTTTATGCTGACTTGATCGGATTGGACGGTGATGAGCTTGCTCAGTTCATGCCGTTGGCTGGAGAAAGATTTGAAGACATGAATAAACAATTGAGAAAACGCGTGTTCAAGAAGCGGAGAGTGCGCAGGATCACGTTTACAATTGCAGGTGGCTTATCGATTGAACTGAATACTTATGCTCTCATCCGTCCCACTGTTCCAGCGAAGGTTACGTGGCTCGATTCTGTCACCAATCTTCCTCTAAAGACTGAAAGGTCATTCATCTGTGCTGACACTGGGGCACTAGTGCAAGAGACTCCAAAGCGTTTTCAAAATTATAAGAATATGGATATCACGTTGTCAGTGGAGGAGCTTTCAGAAATAAAGAGAGTTTCAACAGGAAACCTACGACTTCTAGGTTTCAAGCCATTAAGTTGCTTGAAGGATTATCACAACTTGAAGCCACCCGTATTTGTGTTTCCTAGCGATGAGGAACTGATGGGAAGCACTTGTATTTTTGTTGCTCTTCACAGATCTATGATACGTCTTAAACGTTTTGCAGTTGCATTTCTAGGGAATTCAGCTCATCCTCAATTGGTTGCTCTCGTTGCACAAGAGGAAATCATTGAAGGCGGTGGTCAGGTTGAGCCACCAGGAATGCATATGATATATCTTCCATATTCCGATGACATAAGACCCATTGAAGAGCTTCATGCAGAAACAAGTGGTGTGATGCCATTGGCCAACGATGATCAAATCCAAAAGGCTGCTGCTTTGGTCAAACGTGTCGATTTAAAAGATTTCTCTGTCTGCCAGTTTTCCAATCCAGCTTTGCAAAGCCACTATGCAGTAGTACAGGCTATGGCCCTTGATGAAGATGAAATGCCTGAAATTATCGATGAAACTCTTCCTGATGAAGAAGGCATGTCTAGGCCAGGGATTGTGAAAGCATTGGAAGAATTTAAGGTTTCTGTCTATGGAGAAAACTACGATGAAGATGAAAACACAGGTAAGAAGGCAAGTACTGCTTCCAATAAAAGGAAGCAGATTTCCGAAGACGCAATCAACAAGTGTGCATATTATAATTGGGAAAAACTTGCAGATGATGGAAAGTTGAAGGATTTGACTGTAACCGAGCTGAAGCACTACTTAATAGCCAACAAGCTGACTGTTGCTGGGAAAAAAGAAGTTTTGGTCGGTAGGATCTTAACACACATGGGTAAATGACAAGTAGCACGTCGTTTCTTCTTAACTGTTTTTTTTTTTTGTATCAATGAAGTCATTATTATGATTTGCGCAATGTACAGAAACCGACTCTTGGTTTGGATTTTGTTTTTTTAATGTGAAACCCTTTTTAAGGATGCG
>Erigeron_speciosus_TRINITY_DN14263_c0_g1_i1-AT1G16970
TAAACCCACCGACCCCCCTAAAATTGCCTAATTCTTTGATCCTTCTTCTCGTCCACACCCGAACAGGATACAAGtagtagttagttagttagttGGATTAAAATGGACATGGATCCTGATGACGTTTTTCGAGACGATGAAGATGATCCTGAAAATGATATCTATCAGGACAGGCAGTCTAACAAAGAACTAGTGGTGTTCCTGGTGGATGCTTCTCCCAAAATGTTCACCCTCACTTGTCCCACCGAGGAAGGTGAAGAGAATACATCTCATTTTCATGTTGCTGTGAGTTGCATTGCACAATCTATCAAGGTTCAGATCATCAACAAACCATATGATGAAATTGCCATATGCTTCTTCAATACCAGAGAAAAGAAAAACTTGCAAGATCTTAATGGTGTTTATGTATTTAATGTTGCTGAAAGAGAACATTTGGACAACCTTACAGCACGGTTTATAAAGGAATTTGATCACGTAGAAGAATCTTTCAGTAAAGTCATTGGGAGCGAGTATGGCATTGTTCCTGGTTCTAGGGATAATTCGTTGTACAATGCACTCTGGGTTGCGCAAGCACTACTACGTAAAGGATCTGCCAAAACAGCTGATAAGCGCATATTGTTGCTTACAAATGAAGACGATCCTTTTGGAAAAATCAAGGGAGTGACAAAGCTAGATATGGCTAGAACAACATTGCAGCGAGCTAAGGATGCACAAGATCTTGGAATATCAATTGAACTTCTTCCTCTAAGTAGGCCAAATGAAGAATTTAACGTCTCACTTTTTTATGCTGACTTGATTGGATTGGATGGTGATGAGCTTGCTCAGTTCATGCCGTTGGCTGGAGAAAGATTTGAAGACTTAAATAAACAATTAAGAAAACGCATGTTCAAGAAGCGCAAAGTTCGCAGGATCACGTTTATGATCGCGGGTGGTTTATCAATCGAACTAAATACATATGCACTTATCCGTCCCGCTGTTCCAGCGAAAGTTACATGGCTCGATTCTGTCACCAATATTCCTTTAAAGGCTGAGCGGTCCTTTATATGTGCTGACACTGGGGCACTTGTGCAAGAGACTCCAAAGCGTTTTCAAAGTTACAAAAATGAGGATATCAAGTTTTCAGTAGAAGAGCTTTCAGAAATCAAGAAAGTTTCAACAGGAAACCTACGTCTTCTGGGTTTTAAGCCATTAAGTTGCTTGAAGGATTATCACAACCTGAGGCCACCGGCATTTTTATTTCCTAGTGACGAGGAATTGATGGGAAGCACTTGTATTTTCATTGCCCTTCACAGATCTATGATACGTCTCAAACGTTTTGCAGTTGCATTTTATGGGAGTTCAACTCATCCTCAGTTGGTTGGACTGATTGCACAAGAGGAGATCATTGAAGGTGGTGGTCAGATTGAACCACCAGGAATGCACATGATATATCTTCCATATTCTGATGACATAAGACCCATAGAAGAGCTTCACGCAGAGACTAGTGGTGTGATTCCCGTGGCCACTGATGATCAAGTCCAAAAGGCTGCTGCTTTGGTGAAACGCGTGGACTTGAGAGATTTTTCTGTCTGTCAATTTTCAAATCCTGCCCTGCAGAGCCACTATGCTGTGGTACAAGCTCTGGCCCTTGATGAAGATGAGATGCCTGAAATTGTGGATGAAACTCTTCCGGATGAAGAAGGCATGACTAGGCCAGGGATTGCTAAAGCGTTGGAAGAGTTCAAGATTTCCGTCTACGGAGAGAACTATGTTGAAGAAAATGAAAATCCGGTTCAGGGAAGGGCAAATAATGCCGCCAAGAAAAGGAAAGCTGCTGCTGAAGACAAGAGTGCATACTATGACTGGGGCAAACTCGCAGATGATGGAAAGTTGAAAGATCTGACTGTAATGGAGCTAAAGAACTACTTAATAGCTAACGGTCTTACTGTAGCGGGGAAAAAGGAGGCTTTAATTAGTAGGATCTTAACACACTTGGGTAAATGACAAGTAGCATGTCTTTTTCCATAGATTGAATTTTGCGTACCGACAACCATGGTTATTTATGATTTGTCGAATGTACAGAATTATACTTTAGTTTTGGACCAAATGTATATTTTGTCACCGCGTGCCCTTTCAAGGAACATACTCTAAATTATTTGCAGCAGTTGCATATTTGAAATGGTAGTTGTGTGAAACCCCTTCCTAGGCAAGAGGGGG
>Ameghinoa_TRINITY_DN15958_c0_g1_i4-AT1G16970
GTGTTGCCAAAACCCTCTCCCAAAACCCTTCTTCCCAACTGCTGCCAGATTCTCTCCTTCGTTCCTGCGCCCGCCATTGTTTTCTTCCCGAGGAGGTGAATTTTCTTGTTACATTTAATGGATTTGGACCCTGATGACGTTTTTCGAGATGAAGAAGATGACCCTGAAAATGATCTCTATCAGGAAAGGCAGTCTAGCAAAGAATTAGTGGTGTACTTGGTGGATGCTTCACCAAAAATGTTCAGCTACACGTGTCCTGGGGAAGATCACGAGAATACAACTCATTTTCATGTTGCCGTAAGTTGTATCGCACAGTCTATCAAGATTCAGATCATCAACAGGCCGTATGATGAAATTGCAATATGCTTCTTCAATACTAGGGAGAAGAAAAATTTGCAAGATTTAAATGGTGTTTACGTATTTAATGTTGCCGAAAGAGAGCATTTGGACAGCCCCACAGCACGTTTTATAAGAGAATTTGACTGCATTGAAGAATCCTTCAGTAAAGTTATTGGGAGCGAGTATGGTATCGTTCCTGGATCCAGGGATAATTCTTTGTACAACGCACTTTGGGTTGCTCAAGCCCTACTCCGTAAAGGGTCTGCCAAAACAGCTGATAAACGCATCTTGTTGTTTACAAATGAAGACGACCCTTTTGGAAGCATCAAGGGAGTGACAAAACTAGACATGGCTAGAACAACATTACAGCGAGCTAAGGATGCACAAGACCTTGGCATCTCAATTGAACTTCTTCCTTTAAGTAGGCCAAACGAAGAGTTTAACGTCTCTCTTTTTTACCTGATTTAATCGGACTGGTTGGTAACGATCTTGATCAGTTCATGCCATTGGCTGGAGAACGATTCGAAGACATGAAAAAACAATTAAGAAAACGCATGTTCAAGAAGCGCAGAGTTCGCAGGATCATGTTTATGATTGCAAGTGGCTTATCGATTGAACTAAATACGTATGCCCTGATCCGTCCCACTGTTCCGGGGACTATTACATGGCTCGATTCTGTCACCAATCTTCCTATAAAGGCTGAAAGGTCATTCATTTGTGCCGACACTGGGGCGCTAGTGCAAGAGCCTCCAAAGCGTTTTCAAAGTTACAAGAATCAGGAAATCAAATTTTCAGTAGACGAGCTTTCAGAAATCAAGAGAGTTTCAACAGGGAATCTTCGGCTTCTAGGTTTCAAGCCATTAAATTGCTTGAAGGATTATCACAACCTGAGGCCATCAACATTTGTTTTTCCTAGCGATGAGGAAGTGATGGGAAGCACTTGCATATTCATTGCCCTTCACAGATCCATGATACGTCTCAGGCGTTTTGCAGTTGCATTTTATGGGAGTTCATCTCGTCCTCAATTAGTTGCCCTTGTTGCACAAGAGGAAATTATTGATGCGGGTGGTCAGATTGAGCCACCCGGAATGCACATGATAAATCTTCCGTATTCTGAAGACATTAGACTCATTGAAGAGATCCACTCAGAGACTAATGGGGTGATGCCCTTGGCCACCCATGAACAAATACAAAAGGCCAAAGCTTTGGTGAAACGCGTGGACTTAAAAGATTTCTCCGTCTGCCAATTTGCCAATCCTGCACTGCAGAGTCACTATGCAGTAGTGCAGGCTCTAGCCCTTGATGAAGATGAGATGCCTGAAATCGTAGATGAAACCCTTCCAGACGAACAAGGCATGGCTAGGCCAGGGATTGTTAAAGCATTGGAAGAATTCAAGCTTTCAATCTACGGAGAAAATTATGATGAAGAAAATGAAAACGCAGCAAATAATGCTTCAAAAAAGAGGAAAGCTGTCTCCGAAGCTGCAGCTAACAAGTGCGCGGATTATAACTGGCCCAGCCTTGCAGACGATGGAAAGTTGAAGGATTTGACTATACAGGAGCTAAAATACTACCTAACAGCCAACAAGCTTCCCGTTGCTGGCAAAAAGGAAGCTTTGATCACCAGGATCTTAACTCACTTGGGAAAAtgattttttctttttcttttttgaatttcgttttgtgTATCTACACAAAAACGGATTTATAATGTACGAAAACCGACTTACGGTGTGGTATCTGGTCGAGCGTTGGCCTTCGTTATATGCCAAAGTTTTCGGTATGGTCATGTGGTCACTAGTCGTTATTTTTTAGTTGCCACGTGTATAAACACATGCTACTTTTACAACCAAAGCAAACGTATTTTCGGGGGC
>HA412_trinity_comp17156_c0_seq1-AT1G16970
CTTCCACAAGAAGGAGAAAACCATTTCCCCCCAAATTCTCATCCTAAAACCCCCCAAAGTAAACCCTTGCTCCCAGACGGTTGCCGGATTCCTCCGTTGTCAGTCAGTCAGTCAATCGACCGCTAGGTTTAATGGATATGGATCCTGATGATGTTTTCCGAGACGATGAAGACGATCCTGAAAATGATCTGCTTCAGGATAGACAGTCAAGCAAAGAACTAGTGGTCTTCTTGGTGGATGCTTCACCCAAAATGTTCAACATCACTTGTCCTGGGGAAGATCAAGAGAACACGTCTCATTTTCATGTTGCTGTCAGTTGCATTGCACAGTCTTTAAAAGTTCAGATCATCAACAGACCATATGATGAAATTGCAATATGTTTCTTCAATACCAGAGAGAAGAAAAATCTGCAAGATCTTAATGGTGTTTATGTATTTAACGTTGCCGAGAGAGAATATCTGGACAGCCTTACAGCGCGGTTCATAAAAGAATTTGATCGTGTAGAAGAATCCTTCAGTAAAGTTATCGGGAGTCAGTATGGTATTGTTCCTGGATCTAGGGATAATTCTTTGTACAATGCAATCTGGGTTGCACAAGCACTATTGCGTAAAGGATCTGCTAAAACAGCTGATAAACGCATCTTGTTGCTTACAAATGAAGATGACCCGTTTGGAAGTATCAAAGGAGTGACAAAACTAGACATGACTAGAACCACATTGCAGCGGGCTAAGGATGCACAAGACCTTGGAATTGCCATTGAACTTCTTCCTTTAAGTAGTCCAAATGAAGAATTTAACGTCTCGCTTTTTTATGCTGATTTGATCGGATTAGATGGTGATGAGCTTGCTCAGTTTATGCCATTGGCTGGAGAAAGATTTGAAGACATGAATAAACAATTAAGAAAACGAATGTTCAAGAAGCGTAGAGTTCGTAGGATCAGTTTTATGATTCCAGGTGGATTATCAATTGAACTCAATACATACGCTCTCATTCGTCCCAGTGTTCCAGGAAAAGTTACATGGCTCGATTCCGTCACTAATCTTCCTCTAAAGGCTGAAAGATCACTCATTTGTGCTGACACTGGAGCAATTGTGAAAGAAGCTAATAAGCGTTTTCAAACTTACAAGAATAAGGATATCACGTTTACCACAGACGAGCTGTCGGAAATCAAGAGAGTATCAACAGGAAATCTACGGCTTTTAGGGTTCAAGCCGCTAAGTTGCTTGAAGGATTATCACAACTTGAAGCCGTCACTGTTTGTCTGCCCTAGTGATGAGGAAGTCATGGGAAGCACATGCATTTTCATTGCTCTTTACAGATCTATGATACGCCTCAAACGTTTCGCAGTTGCGTTTTACGGGAGTTCATCTCGACCTCAGTTGGTTGCTCTGGTTGCGCAAGAGGAAATCATTGACGGTGGTGGTCAGATTGAGCCGCCAGGAATGCACATTATATATCTTCCGTATTCAGATGACATAAGACCCATTGAAGAGCTTCACGCAGATACTAGTGGCGTGACTTTGGCCACTGATGATCAAATCCAAAAGGCTGCTGCTTTGGTCAAACGTGTTGACTTAAAAGATTTCTCTGTCTGCCAATTCTCCAATCCCGCACTGCAGAGCCACTATGCGCTAGTACAAGCTATGGCCCTTGATGAAGATGAGATGCCTGAAATTATTGATGAAACTCTTCCAGATGAAGAAGGCATGGCTAGGCCAGGGATTGCTAAAGCATTGGAAGAATTCAAGATTTGTGTGTACGGAGAAAACTACGAAGAAGAAGATGAAAAGGCAACTAATGCTGGCAAGAAGAGGAAACAAATTACCGAAGAAGCGGTTAACAAGGCTTCATATTATGATTGGGGCAAACTTGCTGATGATGGAAAGTTGAAGGATTTGACTGTACAAGAGCTGAAGACTTACCTAACAGCGAATAAGCTTACTGTTGCTGGGAAAAAAGAAGTTTTGATCAATAGGATCTTAACCCACATGGGTAAATGACACGTCAGCATGTCTTCTTGTGTGATCCTTAACTGTGTTTTTTGTGTGTGCGGATGAAGCTGATTGTTATGATCTGTGTAACGTACAGAAACCGACGGACTTTTGGTATATTGAATTTATATTTTGTTCCGACTTGTAGGATTGACAAAGGTCAAGAATAGGAAAAAGTTTAGTATTTTGCATGACATTGTGGTGATAACCTATTTGAAATGCTTACTTTTGGAAAAAA
>Matricaria_matricarioides_TRINITY_DN18549_c0_g1_i1-AT1G16970
CCCAAAGTAAAAAGAAAACCCCCAAATTCACAAGACCACCACTTGTACCGCCAAAACCCTCCTCCCCGGCCTCAACTCAACCACTGCCGGTAACTTATTTCTTCACTTTTTACTAATTATTTCCACTTTCTATTTCTTCTTAATCAGTGCGAGTTTAGTATTATTCATAATGGATATGGACCCTGATGATGTTTTTAAAGACGACGATGACGATCCTGATAATGATGTCTTTCAGGATAGGCAGGCAACGAAAGAACTTGTGGTGTTCCTTGTCGACGCTTCGCCTAAAATGTTTAGCACCACTTGTTCCGTGGGAGATGAAGAGAATACATCTCATTTTCATGTTGCTGTGAGTTGCATTGCACAATCTATCAAGGTTCAGATCATCAACAGGCCATACGATGAAATCGCAATATGCTTTTTCAATACTCGAGAAAAGAAAAATCTGCAAGATCTTAGTGGCGTTTATGTATTTAATATTGCTGAAAGAGAGCATTTGGACAGCCTCACAGCACGGTTTATAAAAGAATTTGATCGCGTAGAAGAATCCTTTGATAAAGTTATTGGCAGCAAGTATGGGATAGTTTCTGGATCCAGGGATAATTCTTTGTACAATGCACTCTGGGTTGCACAAGCACTACTCCGTAAAGGGTCTGCCAAAACAGCTGATAAGCGCATCTTATTACTTACAAATGAAGATGATCCATTTGGAAGTATCAAGGGAGTGACAAAACTAGACATGACTAGAACAACATTGCAGCGAGCTAAGGATGCCCAAGACCTTGGGATCTCAATTGAACTGCTTCCTTTGAGTAGGCCGGATGAAGATTTTAACGTCTCACTTTTTTATGCTGACTTGATTGGATTGGAAGGTGATGAGCTTGCTCAGTTTATACCATTGGCTGGAGAAAGATTCGAAGACATGAATAAACAATTAAGAAAACGCATGTTTAAGAAGCGCAGAGTTCGCAGGATCACATTTATGATTGCAGCTGGCTTATCGATTGAAGTGAATACATATGCTCTTATTCGTCCCACTGTTCCAGCGAAAGTTACATGGCTTGATTCTGTCACCAATCTTCCTCTAAAGGCCGAAAGGTCGTTCATCTGTGCTGACACTGGGGCACTAGTGCAAGAAACTCCAAAACGTTTTCAAACTTACAAGAATGAGGACATCAAGTTTACGGTAGAGGAACTTTCGGAAATCAAGAGAGTCTCAACAGGAAATCTACGGCTTATAGGTTTTAAGCCATTAAGTTGCTTGAAGGATTATCACAACTTGAGGCCACCAGCATTCCTCTTTCCTAGTGATGAGGAAGTGATGGGAAGCACCTGTATGTTTATTGCTCTTCACAGATCTATGATACGTCTCAAACGTTTTGCAGTTGCATTTTATGGGAGCTCAACTCGTCCCCAATTGGTTGGATTGATTGCACAAGAGGAAATTATTGAAGGTGGTGGTCAGATTGAGCCACCAGGGATGCACATGATATATCTTCCATATTCTGATGACATAAGACCCATTGAAGATCTTCATGCAGAGACTGATGCCATGATTCCTGTGGCCGATGATGATCAAATCCAAAAGGCCACTGCTTTGGTAAAACGTGTAGACTTAAAAGATTTCTCTGTCTGCCAATTTGCTAATCCTGCAATGCAGAGTCACTATGCAATTGTACAGGCTCTGGCCCTCGATGAAGATGAGATGCCTGAAATCGTAGATGAAACTGTTCCGGATGAAGAGGGGATGTCTAGGCCAGGGATTGTTAAAGCATTGGAAGAATTCAAGCTTTCTGTCTATGGAGAAAATTATGATGAAGAAACTGAAAATGCAAAGGGAAATAACGCCTCCAAGAAAAGGAAACAAGCTATCGAAGAATCTGCGATTAACAAAGCTTCATATTATGATTGGGGCAAACTTGCAGATGATGGAAAGTTGAAGGATTTAACTGTAATGGAGCTAAAGACTTACTTAACAGCCAATAAGCTTCCTGTTGGTGGGAAAAAGGAAGTTTTGATCAGTAGGATTCTAACACACATGGGTAAATGACAAGTAGCGATTGAGCATGTCTTTTCTGGTAACAAAACTTTTCTTCGTAGCTGAGTTTTGTGTATTATTGAAGTCAAATCTATGATCTGTGGATTGTACATAATCCGAATGGTGGTTTTTGGACCGAAATTTATCTTATGATAACTTGACC
>Packera_TRINITY_DN10514_c0_g1_i4-AT1G16970
CCAAATTTCATCACCACCTCCAAAACCCTCCTCCAGCGGTTGCCGGCATCCGTCTTCCACCGCCACACGCCGGTTATTTAATGGATATGGATCCTGATGATGTTTTCCGAGACGATGAAGATGATCCTGAAAATGATTTTAATCAGGAAAAGGCTTCGAGCAAAGAACTAGTGGTGTTCTTGGTGGATGCCTCGCCAAAAATGTTTAGCTCAACTTGTCCGGGATTTAGGGAAGATCAAGAGGATGTATCCCATTTTCATGTTGCTGTTAGTTGCATTGCACCGTCTCTTAAAGTTCAGATTATCAACAGGCCATATGATGAAATTGCAATATGCTTTTTTAATACTAGAGAAAAGAAAAATCTGCAAGATCTTAGTGGTGTTTATGTATTTAATGTTGCTGAAAGAGAACATCTGGACAGTCTTACAGCACGGTTTATAAAAGAATTTGACAGAGTAGAAGAATCATTCAATAAAGTTATTGGAAGCGAGTATGGTATTGTTTCTGGATCTAGGGATAATTCTTTGTACAATGCAATCTGGGTTGCACAAGCATTACTTCGTAAAGGATCTTCCAAAACTGCTGATAAACGCATCTTGTTGCTTACAAATGAAGATGATCCTTTTGGAACTATCAAGGGCATTACAAAACTAGATATGACTAGAACAACTTTGCAGAGAGCTAAAGATGCACAAGACCTTGGAATTACAATTGAACTCCTTCCTTTAAGTAGGACAAATGAAGAATTTAACGTCTCACTTTTTTATGCTGACTTGATTGGATTGGATGGTGATGAGCTTGCTCAGTTCATGCCGTTGGCTGGAGAGAGATTTGAAGACATGAATAAACAATTAAGAAAACGCATGTTCAAGAAGCGAAGAGTCCGTAGGATCACATTTGTAATTGCAGATGGCTTATCGATTGAACTGAATACTTATGCTCTTATCCGTCCCACTGTTCCAGCAAAGGTTACATGGCTTGATTCTGTCACCAATCTTCCTCTAAAGACTGAAAGGTCGTTCATTTGTGCCGACACTGGGGCACTAGTGCAAGAGACTCCGAAGCGTTTTCAAAATTATAAGAATATGGATATCAAGTTCTCAATGGAGGAGCTTTCAGAAATGAAGAGGGTTTCAACAGGAAACCTACGGTTATTAGGTTTCAAGCCTTTAAGCTGCTTGAAGGATTACCACAACTTGAAGCCACCTGCATTTGTCTTTCCTAGTGATGAGGAAGTGATGGGAAGTACTTGTATCTTTGTTGCTCTTCACAGATCTATGATACGTCTTAAACGTTTTGCAGTTGCGTTTTTAGGGAATTCAACTCATCCTCAATTAGTTGGTCTCATTGCACAAGAGGAAGTAATAGAAGGCGGTGGTCAGGTTGAGCCACCAGGAATGCACATGATATATCTCCCATATTCTGATGACATAAGACCAATTGAAGAGCTTCATGCAGAAACAAGTGGTGTGATGCCATTGGCCAACGATGATCAAATTCAAAAGGCTGCTGCTTTGGTCAAACGTATAGATTTAAAAGATTTCTCTGTTTGCCAGTTTTCCAATCCTGCACTACAAAGCCACTATGCAGTCGTACAGGCTATGGCCCTCGATGAAGATGAAATGCCTGAAATTGTCGATGAAACCCTTCCTGATGAAGAAGGCATGTCTAGGCCAGGAATTGTGAAAGCGTTGGAAGAATTTAAGGTTTCTGTGTACGGAGAAAACTACGATGAAGATGAAAACACAGGTAAAAAAGCAAGTAACGCCTCCAATAAAAGGAAGCAGATTTCTGAAGACGCAATTAACAAGTGTGCATATTATAACTGGGAAAAACTTGCGGATGATGGAAAGTTGAAGGATTTGACTGTTACTGAGTTGAAGCACTATTTGATAGCCAACAAACTGACTGTTGCTGGGAAAAAAGAAGTTTTGGTGAGTAGGATCTTAACACACATGGGTAAATGACGAGTAGCGTGCCATTTCTTCTTAGCTGAGCTTTTATTTTTATCGATGAAGTCGTTATTATGATTTGTGGAATGTACAGAACCCGACTTTTGGTTTGGACCAAACTTGTATCTTGTCATATCTTTTTATCTTCAATAGATCG
>Xanthium_strumarium_TRINITY_DN38483_c0_g1_i1-AT1G16970
AGATCATCAACAGGCCATATGATGAAATTGCAATATGTTTCTTCAATACTAGAGAGAAGAAAAATCTGCAAGATCTCAACGGTGTTTATGTATTTAATATTGCTGAGAGAGAACATCTGGACAGCCTTACGGCACGGTTTATAAAAGAATTTGATCGTGTAGAAGAATCCTTCAGTAAAGTTATTGGGAGTGAGTATGGCATTGTTCCTGGATCCAGGGATAATTCTTTGTACAATGCAATCTGGGTTGCACAAGCACTACTGCGTAAAGGATCTGCCAAAACAGCTGATAAACGCATCTTGTTGCTTACAAATGAAGATGACCCTTTTGGAAGTATCAAAGGAGTGACAAAACTAGACATGACTAGAACCACATTGCAGCGGGCTAAGGATGCACAAGACCTTGGAATCGCAATTGAACTTCTTCCTTTAAGTAGGCCAAATGAAGAATTTAACGTGTCACTTTTTTATGCTGATTTGATTGGATTAGATGGTGATGAGCTTGCTCAGTTCATGCCGTTGGCTGGAGAAAGATTTGAAGACATGAATAAACAATTAAGAAAACGAATGTTCAAGAAGCGCAGAGTTCGTAGAATCAGTTTTATGATTGCAGGCGGATTATCTATTGAACTGAATACATATGCTCTTATTCGTCCCAGTATTCCAGGAAAAGTTACATGGCTTGATTCTGTAACTAATCTTCCTCTAAAGGCTGAAAGATCACTCATTTGTGCTGACACTGGAGCAATTGCGAACGAAGCTATAAAGCGTTTTCAAACTTACAAGAATAAGGATATCACGTTTACCACAGAAGAGCTGTCAGAAATCAAGAGAGTATCTACAGGAAATCTACGGCTTTTAGGGTTCAAGCCGCTAAGTTGCTTGAAGGCTTATCACAACTTGAAGCCATCACTATTTGTCTGCCCTAGTGATGAGGAAGTCATGGGAAGCACATGCACTTTCATTGCTCTTCACAGATCTATGATACGCCTCAAACGTTTTGCAGTTGCATTTTACGGGAGTTCATCTCGACCTCAGTTGGTTGGTCTGGTTGCACAAGAGGAAATCATTGATGGTGGTGGTCAGATTGAGCCACCAGGGATGCACATAATATATCTTCCATATTCTGATGATATAAGACCCATTGAAGAGCTTCACGCAGATACTAGTGGCATGCCTTTTGCCACTGATGATCAAATCCAAAAGGCTGCTGCTTTGGTCAAACGTGTTGACTTAAAAGATTTCTCTGTCTGCCAGTTCTCCAATCCTGCACTGCAGAGCCACTATGCACTAGTACAAGCTATGGCCCTTGATGAAGATGAGATGCCTGAAATTGTTGATGAAACTCTTCCAGATGAAGAAGGCATGGCTAGGCCAGGGATTGCTAAGGCATTGGAAGAATTTAAGATTTGTGTGTATGGAGAAAACTATGATGAAGAAGATGAGAAGGCGACTAATGCTGGCAAGAAAAGGAAACAGTTTACTGAAGAAGCAGTTAACAAGGGTGCATATTATGATTGGGGCAAACTTGCTGATGATGGAAAGTTGAAGGATTTGACTGTGCAAGAGCTGAAGTACTACCTCACAGCCAACAAGCTTACTGTTGCTGGGAAAAAAGAAGTTTTGATCAATAGGATCTTAACCCACATGGGTAAATGACATGTCAGCATGTCTTCTCATTTAACAAGTTTTATCCTTAACTTGTGTATTTTTTGTGTGCGCATGAAGCTGATTGTTACGATTTGTGTAAAGTACAGACCCAACATATCGGTTTTGCCATGACTTGTAGGATT
>Amicrohylla_TRINITY_DN6390_c0_g2_i4-AT1G16970
ATTATATTTCCACGTAAACCCTTAAATTACATCACCCGGCCAAAACCCTTCCCTCCAAAGGCTGACGGATTATCTCCTCCACCGCCGGTCTCGCTAGTAGTTGACTATTTTCGTTAGGTTAAATGGATATGGATCCTGATGATGTTTTTCGAGACGATGAAGACGATCCTGAAAATGATTCCTATCAGGACAGGCAGTCCAGCAAAGAATTAGTGGTATTTCTGGTGGACGCTTCACCAAAAATGTTCAGTGTCACTTGTCACGGGGAAGATCAAGAAGATACATCTCATTTTCATGTTGCTGTCAATTGCATTGCACAGTCTATCAAGGTTCAGATCATTAACAGGCCATATGATGAAATTGCAATATGCTTCTTCAATACTAGAGAAAAGAAAAATCTTCAAGATCTTAGTGGTGTTTATGTATTTAATGTTCCTGAAAGAGAACATCTGGACAGCCTCACAGCGCGGTTTATTAAAGAATTTGATCATGTAGAAGAATCCTTCAGTAAAGTTATTGGGAGCGAGTATGGTATTGTTCCTGGATCTAGGGATAACTCTTTGTACAATGCACTCTGGGTTGCTCAAGCACTACTTCGTAAAGGATCTGCAAAAACAGCTGATAAGCGCATATTGTTGCTTACAAATGAAGACGATCCTTTTGGAAGTATCAAGGGTGTGACAAAGCTAGACATGACTAGAACAACATTGCAGCGAGCTAAGGATGCACAAGACCTTGGAATCTCAATTGAACTTCTACCTTTAAGTAGGCCGAATGAAGAATTTAACGTCTCACTTTTTTATGCTGATTTAGTTGGATTGGAAGGTGACGAGCTTGCTCAGTTCATACCACTGGCTGGAGAAAGATTTCAAGACCTGAATAAACAGTTAAGAAAACGCATGTTTAAGAAGCGCAAAGTTCGCAGGATTACGTTTATGATTGCAGGCGGCTTATCTATTGAACTAAATACATATGCTCTCATTCGTCCAACTGTTCCAGGGAAAGTTACATGGCTCGATTCTGTCACAAATCTTCCTTTAAAGGCTGAAAGGTCGTTAATCTGTGCTGACACTGGGGCACTTGTGCTAGAGCCTCCAAAGCGTTTTCAAAATTACAAGAATGAGGATATCAAGTTCTCAATGGAGGAGCTCTCAGAAATCAAGAGAGTTTCAACAGGAAACCTACGGCTTCTTGGTTTCAAGCCATTAAGTTGCTTGAAGGATTATCACAACTTAAAGCCACCGGCATTTGTTTTTCCTAGTGATGAGGAGGTGGTAGGAAGTACTTGTATCTTCATTGCTCTTCACAGATCTATGATACGTCTCAAACGTTTTGCAGTTGCATTTTATGGGAGTTCAACTCGTCCTCAATTGGTTGGTCTGATTGCACAAGAAGAAGTCATTGAAGGCGGTGGTCAGATTGAGCCACCAGGAATGCACATGATATATCTTCCTTATTCTGATGATATACGACCCATTGAAGATCTTCATGCCAAACCTAGTGGCGTGATTCCTGTGGCCACTGATGATCAAATCCAAAAGGCTGCTGCTTTGGTAAAACGTGTGGACTTAAGAGATTTTTCCGTCTGCCAATTTTCAAATCCTGCACTCCAGAGCCACTATGCAGCATTGCAGGCTCTGGCTCTTGATGAAGATGAGATGCCTGAAATTGTTGATGAAACTCTTCCAGATGAAGAAGGCATGTCAAGGCCAGGGATTGCTAAAGCATTGGAAGAATTTAAGATTTCCGTTTACGGGGAGAACTACGATGAAGAAATTGAAAACGCGGCACAAGGGAATGCAAATAATGCCGCCAAGAAAAGGAAATCAGCTGCTGAAGAGAAGTGTGCCTATTATGATTGGGGCAAACTTGCGGACGATGGAAAGCTGAAGGATTTGACTGTAACAGATTTGAAGTACTACTTAACAGCCAACAACCTTCCCGTTACGGGGAAAAAGGAAGTTTTGATCAGTAGGATTTTAACACACATGGGTAAATGACAAGTAGCATGTAAGAAGCTTTTCTCCTTAACTGAGTTTTGTGTACTAATGAAGGCATTATTATCATTTCTGGAATGCACATAACTGAATTATTGCAGAATGTTTTTCTAATTCTAACAAGATTTGTGGATTAATGTTTTCTACTTTATGTGTTGCTCCAAGGCTTTACAAAGATCGAGTATAGTAACAATACTTATATGGCAGTTTGGTAATCACAAATTATATATATTTTTTTTGTGGAAGTGGAACCCTTTTCTCAGACAATATAAG
>Baccharis_TRINITY_DN3479_c0_g2_i2-AT1G16970
GTCAAATGCTATCGACCCGCATTCGGCAACACAAAAAATCAAAACTTGCAAGAGAAGGAGAACATATTTCCCCCCAAAAACTCTCATCACATTTCTTTCCCTCTCTCTATTAAACGCACCCACCCCCCTAAAATCCTCCCTCGCGGATTCTAATTCTTTCCTCCTCCTCCACCGCCGGATACAAGTAGTTAGTTGGATTAAAATGGATATGGATCCTGATGACGTTTTTCGAGACGATGAAGATGATCCTGAAAGTGATATCTATCAGGACAGGCAGCAGTCTAGCAAAGAACTAGTGGTGTTTCTGGTGGATGCTTCTCCCAAAATGTTCAGCCTCACTTGTCCCACCGGGGAAGATGAAGAGAATACATCTCATTTTCATGTTGCTGTGAGTTGCATTGCACAATCTATCAAGGTTCAGATCATCAACAGACCATATGATGAAATTGCAATATGCTTCTTCAATACTAGAGAAAAGAAAAACTTGCAAGATCTTAATGGTGTTTATGTATTCAATGTTGCTGAAAGAGAACACTTGGACAACCTTACAGCACGGTTTATAAAAGAATTTGATCGCGTAGAAGAATCTTTCAGTAAAGTCATTGGGAGCGAGTATGGCATTGTTCCTGGATCTAGGGATAATTCGTTGTACAATGCACTCTGGGTTGCGCAAGCACTACTACGTAAAGGATCTGTCAAAACAGCTGATAAGCGCATGTTGTTGCTTACAAATGAAGACGATCCTTTTGGAAAAATTAAGGGAGTGACAAAGCTAGACATGGCTAGAACAACATTGCAGCGAGCTAAGGATGCACAAGATCTTGGAATCTCGATTGAACTTCTTCCTCTAAGTAGGCCAAATGAAGAATTTAACGTCTCACTTTTTTATGCTGACTTGATCGGATTGGATGGTGATGAGCTTGCATTGCACAATCTATCAAGGTTCAGATCATCAACAGACCATATGATGAAATTGCAATATGCTTCTTCAATACTAGAGAAAAGAAAAACTTGCAAGATCTTAATGGTGTTTATGTATTCAATGTTGCTGAAAGAGAACACTTGGACAACCTTACAGCACGGTTTATAAAAGAATTTGATCGCGTAGAAGAATCTTTCAGTAAAGTCATTGGGAGCGAGTATGGCATTGTTCCTGGATCTAGGGATAATTCGTTGTACAATGCACTCTGGGTTGCGCAAGCACTACTACGTAAAGGATCTGTCAAAACAGCTGATAAGCGCATGTTGTTGCTTACAAATGAAGACGATCCTTTTGGAAAAATTAAGGGAGTGACAAAGCTAGACATGGCTAGAACAACATTGCAGCGAGCTAAGGATGCACAAGATCTTGGAATCTCGATTGAACTTCTTCCTCTAAGTAGGCCAAATGAAGAATTTAACGTCTCACTTTTTTATGCTGACTTGATCGGATTGGATGGTGATGAGCTTGCTCAGTTCATGCCGTTGGCTGGAGAAAGATTTGAAGACTTGAATAAACAATTAAGAAAACGCATGTTCAAGAAGCGCAAAGTTCGCAGGATCACGTTTATGATCGCAGGTGGTTTATCAATTGAGCTAAATACATATGCACTTATCCGTCCTACTGTTCCAGCGAAAGTTACATGGCTCGATTCTGTCACCAATATTCCTTTAAAGGCTGACAGGTCCTTTATATGTGCTGACACTGGGGCACTTGTGCAAGAGACTCCAAAGCGTTTTCAAAGTTACAAAAATGAGGATATCAAGTTTTCAGTAGAAGAGCTTTCAGAAATCAAGAGAGTTTCAACAGGAAACCTACGTCTTCTGGGTTTTAAGCCATTAAGTTGCTTGAAGGATTATCACAACCTGAGGCCACCGGCATTTTTATTTCCTAGTGACGAGGAAGTGATGGGAAGCACCTGTATTTTCATTGCCCTTCACAGATCTATGATACGTCTTAAACGTTTTGCAGTTGCATTTTATGGGAGTTCAACTCATCCTCAATTGGTTGGACTGATTGCACAAGAGGAGATCATTGAAGGTGGTGGTCAGATTGAGCCACCAGGAATGCACATGATATATCTTCCATATTCTGATGACATAAGACCCATAGAAGAGCTTCATGCAGAGACTAGTGGTGTGATTCCTGTGGCCACTGATGATCAAGTCCAAAAGGCTGCTGCTTTGGTCAAACGTGTGGACTTGAGAGATTTTTCCGTTTGCCAATTTTCCAATCCTGCCCTGCAGAGCCATTATGCTATGGTACAAGCTCTGGCCCTTGATGAAGATGAGATGCCTGAAATTGTGGATGAAACTCTTCCGGATGAAGAAGGCATGACTAGGCCAGGGATTGCTAAAGCGTTGGAAGAGTTCAAGATTTCCGTCTATGGAGAGAACTATGTTGAAGAAAATGAAAATCCGGGTCGGGGAAAGGCAAATAATGCCGCCAAGAAAAGGAAATCGGCTGCTGAAGACAAGTGTGCATACTATGACTGGGGCAAACTCGCAGATGATGGAAAGTTGAAAGATCTGACTGTAATGGAGCTAAAGAACTACTTAACAGCTAACGGTCTCACTGTTGCTGGGAAAAAGGAGGCTTTAATTAGTAGGATCTTAACACACTTGGGTAAATGATGACATGTAGCATGTCTTTTTTCCATTGACTGAATTTTGTGTACCGATGACCATGGTTATTATGATTTGTCGAATGTACAAAAACCTACTTTTGTTTTGGACCAAACGTGCCCTTCAATGGAACAGACTCTAAGTTATTTGCAGCAGTTACATATTTGAAATGGTAATTGTGAGAAACCTCTTCCTGGGCAAGAGGGGTAATGTGTGTATTTTTGAGGGCTTGATTTTATTTTTTTGTCACTTTCAAGCCTTTGGTTTTCTATTAGTGGTGAGTCGATAATAAC
>Cyclolepsis_TRINITY_DN7803_c0_g1_i1-AT1G16970
CAAATTGCATCAAAAGGCATAGCGCCAGAACCATTCTCCCCAACTGCTGCCTCGGTGTCTCTCCTCCAGCCCTGCACCTGCCACTGTTTCCGTAGTAGTTGAATAGCCTTGCCACGTTTCATGGATTTGGACCCTGATGACGTTTTTCGAGATGAAGACGACGACCCTGAAAATGTTCTCTATCAGGAAAGTCAGTCGAGCAAAGAACTAGTGGTGTACCTGGTGGATGCTTCGCCCAAAATGTTCAGCGTCACTTGTCCTGGGGAAGATCAAAAGAATACATCTCATTTTCATGTTGCTGTGAGTTCTATTGCACAGTCTATCAAGGTTCAGATCATCAACCGGCCATACGATGAAATTGCAATATGCTTCTTCAATACTATACAAAAGAAAAATCTGCAAGATCTAAATGGTGTTTATGTATTTAATGTTGCTGAAAGAGAGTATTTGGACAACCCTACAGCACGGTTTATTAAAGAATTTGACCGCATAGAAGAATCCTTCAATAAAATTATTGGGAGCGAATATGGTATTGTTTCTGGATCTAGGGATAATTCTTTGTACAATGCACTCTGGGTTGCCCAAGCACTACTGCGTAAAGGATCTGCCAAAACAGCTGATAAACGCATTTTGTTGCTTACAAATGAGGATGATCCTTTTGGAAGTATCAAGGGAGTGACAAAACTAGACATGACTAGAACAACATTGCAGCGAGCTAAGGATGCCCAAGACCTTGGCATCTCGATTGAACTTCTTCCTTTAAGCAGGCCAAATGAAGAATTTAATGTCTCACTTTTTTATGCTGATTTAATCGGATTGGATGGTGATGATCTTGCTCAGTTCTTGCCATTGGCTGGAGAAAGATTTGAAGACATGAAAAAACAATTAAGAAAACACATGTTCAAGAAGCGCAAAGTTCGCAGGATCATGTTTATGATTGCAAGTGGTTTATCGATTGAACTGAATACATACGCTCTGATCCGTCCCACCGTTCCAGGGACCATTACGTGGCTCGATTCTGTCACCAATCTTCCTTTAAAGGCTGAAAGGTCATTCATCTGTGCTGACACCGGGGCACTAGTGCAAGAACCTCCAAAGCGTTTTCAAAGTTACAAGAACGAGGATATCAAGTTTTCAGTAGATGAGCTTTCAGAAATCAAGAGGGTCTCAACAGGAAATCTTCGGCTTCTAGGATTCAAGCCATTAAGTTGCTTGAAGGATTATCACAACTTGAGGCCTTCCACATTTGTTTTTCCTAGTGATGAGGAAGTGATGGGAAGTACTTGCATTTTCATTGCTCTTCACAGGTCTATGATACGTCTCAAGCGTTTTGCAGTTGCATTCTATGGGAGTTCAACTCGTCCTCAATTGGTTGGTCTGGTCGCACAAGAGGAAATCATTGATGCTGGTGGTCAGATTGAGCCACCAGGAATGCACATGATATATCTTCCATATTCTGAAGACATAAGACTCATTGAAGAGCTTCACTCGGAGACTAATGGCATGGTGCCCTTGGCCACCGATGATCAAATACAAAAGGCCACTGCTTTGATGAAACGTGTGGACTTAAGAGATTTCTCTGTCTGCCAGTTTGCCAATCCTGCACTGCAGAGCCACTTTGCAGTAGTACAGGCTCTGGCCCTTGATGAAGATGAGATGCCTGAAATTATAGATGAAACTCTTCCGGATGAAGAAGGCATGGCTAG
>Eutrochium_TRINITY_DN17101_c0_g1_i7-AT1G16970
AGAAAGCATTTCCCCCCAAATTCTCATCTTCTCTAAACCCTCAAACTGCATTCGCAAGCGCAGAGCCAAAACCCTTCCCCCCAACGGTCGCCGGATTCAGCCCTCCACCGCCGGTTTAATGGATATGGACCCCGATGATGTTTTCCGAGACGATGAAGACGATCCTGAAAATGACCCGCTTCAGGAAAGACAGTCAAGCAAAGAATTAGTGGTGTTCTTGGTGGATGCTTCACCAAAAATGTTCAACATCACTTGTCCTGGGGACGATCAAGAGAATGCATCTCATTTTCACGTTGCTATCAGTTGCATTGCACAGTCTATTAAGGTTCAGATTATCAACAGACCATATGATGAAATTGCAATATGTTTCTTCAATACTAGAGAGAAGAAAAATCTGCAAGATCTTAATGGTGTTTATGTATTTAATGTTGCGGAGAGAGAATATCTGGACAGTCTTACAGCACGGTTTATAAAAGAATTTGATCGTGTAGAAGAATCCTTCAGTAAAGTTATTGGGAGTGAGTACGGCATTGTTCCTGGATCAAGGGATAATTCCTTGTACAATGCACTATGGGTAGCACAAGCACTACTGCGAAAAGGATCTACGAAAACAGCTGATAAACGCATTTTGTTGCTTACAAATGAAGATGACCCTTTTGGAAGTATCAAAGGGGTGACAAAACTAGACATGACTAGAACAACGTTGCAGCGAGCTAAGGATGCACAAGACCTCGGAATCGCAATTGAACTTCTTCCTTTAAGTAGCCCAAATGAGGAATTTAACGTCTCGCTTTTTTATGCTGATTTGATCGGATTGGATGGTGATGAGCTTGCTCAGTTCATGCCATTGGCTGGAGAAAGATTTGAAGACATGAATAAACAATTAAGAAAGCGCATGTTCAAGAAGCGCAAAGTTCGTAGGATCAGTTTTATGATTGCTGGTGGATTATTGATTGAACTGAATACATATGCTCTCATTCGTCCCACTGTTCCAGGGAAAGTTACATGGCTCGATTCTGTTACCAATCTCCCTCTAAAGGGGGAAAGATCACTCATTTGTGCTGACACTGGAGCAATTGTGAAAGAGGCTACAAAGCGTTTTCAAACTTATAAAAATGTGGATATCACGTTTACAATAGACGAGCTTTCAGAGATCAAAAGAGTATCAACAGGAAACCTACGGCTTTTAGGGTTCAAGCCTTTAAGTTGCTTGAAGGATTATCACAACTTGAAGCCACCACTATTTGTCTGCCCCAGTGATGAGGAAGTGATGGGAAGCACTTGCACTTTCATTGCTCTTCACAGATCTATGATACGCCTCAAACGTTTTGCAGTTGCATTCTACGGGAGTTCAGCTCGACCTCAATTGGTTGGTCTGATTGCACAAGAGGAAATCATTGATAGTGGTGGTCAGATTGAGCCACCAGGAATGCACATGATATATCTTCCATATTCTGATGACATTAGACCCATCGAAGAGCTTCATGCAGATGCTAGTGGCGTGCCCTTGGCCACTGATGATCAGATCCAAAAGGCTGCTGCTTTGGTCAAACGTGTTGACTTAAAAGATTTCTCTGTCTGCCAATTCTCCAATCCTGCACTGCAGAGCCACTATGCATTAGTACAAGCTATGGCCCTTGATGAAGATGAGATGCCTGAAATTATAGATGAAACTGTTCCAGATCAAGAAGGCATGACTAGGCCAGGGATTGCTAAAGCATTGGAAGAATTCAAGATTTGTGTGTATGGAGAAAACTATGATGAAGAAGATGAGAAGACAGGTCATGGGAAGGCTGGGAAGAAAAGGAAAGATTTTACCGAAGAAGCGGTTAACAAGGGTAAATATTATGATTGGGGCAAACTTGCTGATGATGGAAAGTTGAAGGATTTGACTGTACAAGAGCTGAAGTACTACCTAACAGCCAACAAGCTTACTGTCGCTGGGAAAAAAGAAATTTTGATCAGTAGGATCTTAACCCACATGGGTAAATGACACGTCAGCATGTCATCTCTTGTAACCAACTTTTATCCTAGACCGtttttttttttttttttGTGTGTAGTAAAGTACAGAAACCAAATTTTGGTTTAGCAAACTTTTATTTTGTCGTGACTCCTAG
>Gaillardia_TRINITY_DN10071_c0_g1_i7-AT1G16970
GTTTCCCCCAAACTCTCGCTTCACTAAACCCCCAAACTGTATCCACAAGCGCACCGCCAAAACCCTTTCCGCCAACAGTTGCCGGATTCCGCCCTCCACCGCCGCTGTCAATCCCTCGCCCGCTAGGTTTAATGGATATGGACCCTGATGATGTTTTCCGAGACGATGAAGATGATCCTGAAAATGACCTGCTTCAGGATAGGCAGTCAAGCAAAGAACTAGTGGTGTTCTTGGTGGATGCTTCGCCCAAAATGTTCAACATAACCTGTCCTGGGGAAGATCAAGAGAATGTGTCTCATTTTCATCTTGCTGTCAGTAGCATTGCACAGTCTATAAAGGTTCAGATCATCAACAGACCATATGATGAAATTGCGATATGTTTCTTCAATACCAGAGAGAAGAAAAACCTGCAAGATCTTAATGGTGTTTATGTATTTAACGTGGCCGAAAGAGAACATCTGGACAGCCTTACAGCACGGTTCATAAAAGAATTTGACCGCGTAGAAGAATCCTTCAGTAAAGTTATTGGGAGTGAGTTTGGTATTGTTCCTGGATCTAGGGATAACTCTTTGTACAACGCGCTCTGGGTTGCACAAGCACTACTGCGTAAAGGCTCTGCCAGAACAGCTGATAAACGCATCTTGTTGCTTACAAATGAAGATGACCCATTTGGAAGTATCAAAGGAGTGACGAAACTTGACATGACTAGAACAACATTGCAGCGAGCTAAAGATGCACAAGACCTTGGAATCACGATTGAACTTCTTCCTTTGAGCAGACCAAACGAAGAATTTAACGTCTCACTTTTCTATGCTGATTTAATTGGACTGGAGGGTGATGAGCTTGTTCAGTTCATGCCATTAGCTGGAGAAAGATTTGAAGACATGAATAAACAGTTAAGAAAACGCATGTTCAAGAAGCGCAGAGTTCGTAGGATCAGTTTTATGATTGCAGGGGGGTTAACAATTGAACTGAATACATATGCTCTCATTCGTCCCACTGTTCCAGCGAAAGTTACGTGGCTCGATTCTGTCACTAATCTTCCTTTAAAGACCGAAAGATCACTCATTTGCGCTGACACTGGAGCAATTGTGAAAGAACCTATAAAGCGTTTTCAAACTTACAAGAATGAGGATATCAAGTTTACAATGGAAGAACTTTCAGAAATCAAGAGAGTATCAACGGGAAATCTACGGCTTTTAGGGTTCAAGCCATTAAGTTGCTTGAAGGATTATCACAACTTGAAGCCATCATTATTTGTCTTCCCCAGTGATGAGGAAGTGATGGGTAGCACTTGCACATTCATTGCCCTTCACAGATCTATGATACGCCTCAAACGTTTTGCAGTTGCGTTTTACGGGAGTTCATCTCGACCTCAATTGGTTGGTCTGGTTGCCCAAGAGGAAATCACTGAGAGTGGTGGTCAAATTGAGCCACCAGGAATGCACTTGATATATCTCCCATATTCTGATGACATAAGGCCCATTGAAGAGCTTCATGCGGATAATAGTGGCGTGCCTGTGGCCACTGATGATCAAATCCAAAAGGCTGCTGCATTGGTCAAACGTGTTGACTTAAAAGATTTCTCTGTCTGCCAATTCTCCAATCCTGCACTGCAGAGCCACTATGCACTAGTACAAGCTATGGCCCTTGATGAAGATGAGATGCCTGAAATTGTTGACGAAACTCTTCCAGATGAAGATGGCATGGCTAGGCCAGGGATTGCTAAAGCACTGGAAGAATTCAAACTTTGTGTGTACGGAGAAAACTATGACGTGGAAGATGAAAAGGCAGGTCCCGGGAAGGCTGCCAAAAAAAGAAAACAGGCCACCGAGGAAGCGGTTAACAAGTGTGCATATTACGATTGGGGCAAACTTGCTGATGATGGAAAGTTAAAGGATTTAACTGTACAAGAGCTGAAGTACTACCTAACAGCCAACAAGCTTACAGTTGCTGGGAAAAAGGAAGTTCTGATCAGTAGGATCTTAACGCACATGGGTAAATAACAGGTCAGAAATCGTTTATTGTAACGAGTTTTTATCCTTAACTGTGTGTGTATGAACGAAGCCAACTGTTGATGGTCTGTGAATGAATTCGACTTTTGGTTTACGGAACTTATATTTGCGGTTGGTGTGACTCGCATACGAGTGACAAGGTTGAAGAACAGTTTGAAATGTTTACCAGATTAGGTTTAGATATGAGTCCATGGGCCAATTAGAGTTCTCTATTTTTTCTCTATAAATTGTAAGCCT
>Hecastocleis_TRINITY_DN8085_c0_g1_i3-AT1G16970
CATTTTGGTAAAACCCTTCTCCCCAATTGCATCAAAAGGCAAAGCGCCAAAACCCTTCTCCCCAGCTGCTGCCGCTCCTGGTATAATGGATATGGACCCGGATGACGTTTTTCGAGATGAAGACGACGACCCTGAAAATGATCTCCATCAGGAAACACAGTCGAGCAAAGAACTAGTGGTGTACGTGGTGGATGCTTCGCCCAAAATGTTCAGCATCACTTGTCCTGGGGAAGATCAAAAGAACACATCTCATTTTCATGTTGCTGTGAGTTGTATTGCACAGTCCATCAAGGTTCAGATCATCAACAGGCCATATGATGAAATTGCAATATGCTTCTTCAATACTAGAGAGAAGAAAAATCTGCAAGATCTAACTGGTGTTTATGTATTTAATGTTGCTGAAAGAGAGCATTTGGACAACCTTACAGCACGGTTTATTAGAGAATTTGATCGCGTAGAAGAATCCTTCAGTAAAGTTATTGGGAGCGAATATGGTATTGTTTCCGGATCTAGGGATAATTCTTTGTACAATGCACTCTGGGTTGCACAAGCACTACTGCGGAAAGGCTCTGCCAAAACAGCTGATAAACGCATCTTGTTGCTTACAAATGAAGACGATCCTTTTGGAAGTATTAAGGGAGTGACAAAGCTAGACATGACTAGAACAACGTTGCAGCGTGCTAAGGATGCACAAGACCTTGGCATCTCAATAGAACTTCTTCCTTTGAGTAGGCAAAATGAAGAATTTAATGTCTCACTATTTTATGCTGATTTGATTGGATTGGAAGGCAATGATCTTGCTCAATTCATGCCATTGGCTGGTGAAAGATTTGAAGACATGAAAAAACAATTAAGAAAACGCATATTCAAGAAGCGCAAAGTTCGCAGGATCATGTTTATGATTGCAAATGGCTTATCGGTTGAACTAAATACATATGCTCTGATCCGTCCCACTGTTCCAGGGACCATTACATGGTTTGATTCTGTCACCAATCTCCCTTTGAAGGCTGACAAGTCATTCATTTGTGCTGACACTGGGGCGCTAGTGGAAGAGCCTCCAAAGCGTTTCCAAAGTTACAAGAATGAGGATATCCAGTTTTCAGTAGAGGAACTTTCAGAAATTAAGAGAATCTCAACAGGAAATCTTCGGCTTCTAGGTTTCAAGCCATTAAGTTGCTTGAAGGATTATCAGAACCTGAAGCCATCGGCATTTGTTTTTCCTAGCGATGAGGAAATGATGGGAAGCACTTGCATTTTCATTGCTCTTCACAGATCCATGATACGCCTCAAGCGTTATGCAGTTGCGTTTTATGGGAGTTCAACTCGTCCTCAGTTGGTTGGTTTGGTTGCACAAGATGAGATCATTGATGCTGGTGGTCAGATTGAGCCACCAGGAATGCACATCATATATCTTCCATATTCCGAGGACATAAGACTCATTGAAGAGCTTCATTCAGAGACTACTGGCATGATGCCGTTTGCCACCAATGATCAAATACAGAAGGCCACTGCTTTGGTGAAACGTGTGGACTTGGGAGATTTCTCTGTTTGCCAATTTGCCAATCCTGCACTGCAGAGCCACTATGCAGTAGTACAGGCTCTGGCCCTTGATGAAGATGAGATGCCAGAAATTAAAGATGAAACTCTGCCAGACGATGAAGGCATGGCTAGGCCAGGGATTGCTAAAGCATTGGAAGAATTCAAGCTTTCCATCTATGGAGAGTATGATGAAGAAAATGAAGACACAGCTCATGGAAAGGAAAATAATGCATCCAAGAAAAGGAAAGCTGTTTCTGAAGATGTGCTTAACAAGTGCGCATATTATGAATGGCCCAGACTTGCAGACGATGGAAAGTTGAAGGACTTGACTGTACAGGAGCTAAAGTACTACCTAACAACTCACAAGCTTCCTGTTGCTGGGAAAAAGGAAGCTTTGATCAGTAGGATATTAACACACATGGGGAAATGAATTAACATGTATTTTCTgaagaggaggaagaagagagagaagaagaggctgaagaagaGAGGGTTGATTCTGGGCTCATTCGAGTTTGTTCTCGGGTGTCATTCTCATCTTGTTGAGTCTGTCTGTAGTCCGAAACATCGATCTCTATCGGTTTGGAGAATATTTGTGGGTCGAAATGCATAGGGTTTGTAAACCTAAGAGGTAACTTTGTATCCTTTTTTTTTTGCTTCTCAATATTGTAATACCTTGGATCTTAGGGTAAAATACAAGAAGAAAAAAAACCTTGTATTTGTTGATTTGATAGTGG
>Hyalis_TRINITY_DN9668_c0_g1_i2-AT1G16970
AGGCATCGCGCCAAAACCCTTCTCCCCAACTGCTGGCTGTTTCTCTCCTTCACTCCTGCGTCCGTCCTTGTTTCGGTAGTAGTCGAACATACTTGTCACATTCAATGGACTTGGATCCTGATGACGTTTTTCGAGATGAAGAAGACGACCCTGAAAATGATCTCTATCAGGAAAGGCAGTCGAGCAAAGAACTAATGGTGTACCTGGTGGATGCTTCGCCAAAAATGTTCAGCATCACTTGTCCTGGGGAAGATCAAAACAACACAACTCATTTTCATGTTGCTGTGAGTTGTATTGCACAGTCTATCAAGATTCAGATCATCAACAGGCCATACGACGAAATTGCGATATGCTTCTTCAATACTAGAGAAAAGAAGAATCTGCAAGATCTAAATGGGGTTTATGTATTCAATGTTGCTGAAAGAGAGGATTTGGACTGCCTTACAGCAAAGTTTATAAGAGAATTTGACCATATAGAAGAATCCTTCAGTAAAGTTATTGGGAGCGAGTATGGTATTGTTTCTGGATCTAGGGATAATTCTTTGTACAATGCACTCTGGGTTGCACAAGCGCTACTGCGTAAAGGATCTGCCAAAACAGCTGATAAGCGTATCTTGTTGTTTACAAATGAAGACGATCCTTTTGGAAGTATCAAGGGAGTGACAAAACTAGATATGACTAGAACAACATTGCAGCGAGCAAAGGATGCACAAGACCTTGGCATCTCAATTGAACTTCTTCCTTTAAGTAGGCCAAATGAAGAATTTAATGTCTCACTTTTTTATGGTGATTTAATTGGATTGGATGGCGACGATCTTACTCAGTTCATGCCATTGGCTGGAGAAAGATTTGAAGACATGAAAAAACAACTACGAAAACGCATGTTCAAGAAGCGCAAAGTTCGCAAGATCACATTTATGATTGCAAGTGGCTTATCTATTGAGTTGAATACATATGCTCTGATCCGTCCTACTGTTCCAGGGACCATTACGTGGCTTGATTCAGTCACCAATCTTCCATTAAAGGCTGAAAGGTCATTCATCTGTGCTGACACTGGGGCACTAGTGAAAGAGCCTCCAAAGCGTTTCCTGAGTTACAAGAATGAGGATATCAAGTTTTCAGTAGAGGAGCTTTCAGAGATCAAGAGAGTGTCATCAGGAAATCTTCGGCTTCTAGGTTTCAAACCATTAAGTTGCTTGAGGGATTATCACAACTTGAGGCCATCAACATTCGTTTTCCCTAGTGACGAGGAAGTGATGGGAAGCACTTCTATTTTCATTGCTCTTCACAGATCCATGATACGCCTCAAGCGTTTTGCAGTTGCATTTTACGGGAGTCCCAGTCGTCCTCAATTGGTTGCCCTGGTCGCACAAGATGAAATTGTTGATGCTGGTGGTCAGATTGAACCACCAGGAATGCACATGATATATCTTCCGTACTCCGAAGACATTAGACTCATTGAGGAGCTTCATTCAGAGACTAGTGGCAAGATGCCCTTGGCCACTGATGATCAAATACAAAAGGCCACTGCTTTGGTGAAACGTGTGGACTTACGAGATTTCTCTGTCTGCCAGTTTGCTAATCCTGCACTCCAGCGCCACTATGCGGTAGTACAGGCTCTGGCCCTTGATGAAGATGAGATCCCTGAAATTAAAGATGAAACTCTTCCAGATGAAGAAGGCATGGCTAGGCCGGGGATTGCTAAAGCATTGGAAGAGTTCAAGCTTTCCATCTATGGGGAGAACTATGATGAAGAAAATGAAAATGAAGCGGATGGGAAGGCAACTAACGCCTCCAGGAAAAGGAAAGCCGTCGCTGAAGATGCAGCTAACAAGTGCGCATATTATGACTGGCCCAGCCTTGCAGACGATGGAAAGTTAAAGGATTTGACGGTACAGCAGCTGAAGTACTACCTGACCGCAAACAAGCTTCCTGTTACTGGGAAAAAGGAAGCTTTGATCAGTAGGATCTTGACACACATGGGAAAATGACTGCTACCTTGTCTTGTCTGGCCGTAGATTTGAGGTGAATCCCTCGAGATCTGCATAGTACCGTCCTTGACGATATCGCCTATGGAAACAACATGTCTTGGATTTTTGTTGTATTGTTGTTATTAACCGCTGGGTAACTACCGCTGTCTTTGTTTCTACCATTGGTGTCGGTGTCAGATCTTGTCTGTTGCTTATATGTCACATAGTAAAATTGGCGAGTAGTACAATCGACAGTTGATCTTCAAG
>Marshallia_TRINITY_DN24083_c0_g1_i2-AT1G16970
CTAAGCTTCAAGTTCTCTTTCAAATCATTTGTATCTTAAAACTTTCTTTCTACAATCTGGAAATAAATAGATCACACTGTTAAGTTTGTTAGTGATGTAGAGTTTCTGCTGACAATTTTTCAATTTGCAGCAGTCAATCCCTCTCCCTCTAGGTTTAATGGATGTGGACCCTGATGACGTTTTCCGAGACGATGAAGACGACCCTGAAAATGATATGCTTCAGGAAAGGCAATCAAGCAAAGAACTGGTGGTGTTCTTGGTGGATGCTTCACCAAAAATGTTCAACATTACTTGCCCTGGGGAAGATGAAGAGAATGTATCTCATTTTCATGTTGCTGTGAGTTGCATTGCACAGTCTTTAAAGGTTCAAATCATCAACAGGCCATATGACGAAATTGCAATATGTTTCTTCAATACCAGAGAGAAAAAAAATTTGCAAGATCTTAATGGGGTTTATATATTTAACGTTCCTGAGAGAGAATATCTGGACAGCCTTACAGCACGGTTTATAAAAGAATTTGATCGCGTAGAAGAATCCTTCAGTAAAGTTATTGGGAGTGAGTTTGGTATTGTTCCTGGATCTAGGGACAACTCTCTGTACAATGCAATCTGGGTTGCGCAAGCACTACTTCGTAAAGGATCTGCCAAAACAGCTGATAAACGCATTTTGTTGCTCACAAATGAAGATGACCCGTTTGGAAATATCAAAGGAGTGACGAAGCTAGACATGGCTAGAACAACACTGCAACGAGCTAAGGATGCACAAGACCTTGGAATCACAATTGAACTTCTTCCTTTGAGTAGTCCAAATGAAGAATTTAACGTCTCAACTTTTTATGCTGATTTGATTGGATTGGATGGTGATGAGCTTGCCCAGTTCATGCCATTGGCTGGAGAAAGATTTGAAGACATGAATAAACAATTGAGAAAACGTATGTTTAAGAAGCGGAAAGTTCGCAGGATCAGTTTTACGATTGCAGGGGGGTTAACAATTGAACTGAATACATATGCTCTCATTCGTCCCACTGTTCCAGGGAAAGTTGCATGGCTTGATTCTGTCACCAATCTCCCTTTAAAGGGTGAAAGATCACTCATTTGTGCTGACACTGGAGCAATCGTGAAAGAACCTATAAAGCGCTTTCAAACTTACAAAAATAAGGATATCATCTTTACAGTGGAAGAGCTCTCAGAAATCAAGAGAGTATCAACAGGAAACCTAAGGCTTTTAGGGTTCAAGCCGTTAAGTTGCTTGAAGGATTATCACAACTTGAAGCCATCATTGTTTGTCTTCCCTAGTGATGAGGAAGTGATCGGAAGCACATGCACTTTCATTGCCCTTCACAGATCTATGATACGCCTCAAACGGTTTGCAGTTGCATTTTATGGGAGTTCATCTCGACCTCAATTGGTTGGTCTTGTTGCTCAAGAGGAAATCATTGACAGCGGTGGTCAAATTGAGCCACCAGGAATGCACATGATATATCTTCCATATTCTGATGACATACGACCCATTGAAGAGCTTCATGCTGATACTAGTGGCGTGCCTGTTGCTACCGATGATCAAATCCAAAAGGCTGCTGCTTTGGTCAAACGTGTTGACTTAAAAGATTTCTCTGTCTGTCAATTCTCCAATCCTGCACTGCAGAGCCACTATGCACTGTTGCAAGCTATGGCCCTTGATGAAGATGAAATGCCTGAAATAGTTGATGAAACTCTTCCAGATGAAGAAGGAATGGCCAGGCCAGGGATTGCAAAAGCATTGGAAGAATTCAAGATTTGTGTGTATGGAGAAAACTATGAAGAAGAAGATGAAAAGACAGGTCACGGGAAGGCTACCAAGAAAAGGAAACAGGTCGCTGAAGAAGCGGTTAACAAGTGTGCATATTATGATTGGGGCAAACTTGCTGATGATGGAAAGTTGAAGGATCTGACTGTGCAAGAGCTGAAATACTACCTGACAGCCAACAAGCTTACAGTTGCTGGGAAAAAGGAAGTTTTGATCAGTAGGATCTTAACCCACATGGGTAAATGATAGGTCAGCATGTTCTTTTGTTGTAACAAGTTTTTACCCATTTAATTGCGTGTGAATGAAACAGACTTTTGGTTTACTGAACTTATATCTGCCACACGGTTGACAAAGGTCAAGAACAGGTTAAAGATGTTATGAATATTTTCAAGATTAGGCTTCTTATTCTAAAAAGCGTAATAGGATTTTTAAAAATTCATTAAGTGGCTCAAGCAAACATCGATTGTACTCATTTTG
>Moquiniastrum_TRINITY_DN25240_c0_g1_i2-AT1G16970
GTTAAAGCTGAACTTGATCTTGTTCCTCCATTGCAGCCATAACTATGAATCTTCCTATTTAGAATTCTTGTTGGTGGCCGGTTACGGGATCTGGACCCTGATGACGTTTTTCGAGACGAAGAAGACGACCCTGAGAATGATCTCTATCAGGAAAGGCAGTCGAGCAAAGAACTGGTTGTGTACCTGGTGGATGCTTCGCCGAAAATGTTCAGCACCACTTGTCCTGGGGAAGATCAAAAGAATATATCTCATTTTCATGTTGCTGTGAGTTGTATCGCACAGTCTATCAAGTTTCATATCATCAACAGGCCATACGATGAAATTGCAATATGCTTCTTCAATACTAGAGAAAAGAAAAATCTGCAAGATCTAAATGGTGTTTATGTAGTTAATGTTGCTGAAAGAGAGCATTTGGACAACCTTACGGCACGGTTTATAAGAGAATTTGATCGCATAGAAGAATCCTTCGGTAAAGTTATTGGGAGCGAGTATGGTATTGTTTCTGGATCTAGGGATAATTCTTTGTACAATGCTCTCTGGGTTGCGCAAGCATTACTGCGTAAAGGATCTGCCAAAACAGCTGATAAACGCATCTTGTTGCTTACAAATGAAGACGATCCTTTTGGAAGTATCAAGGGAGTGACAAAGCTAGACATGACTAGAACAACATTGCAGCGAGCTAAGGATGCACAAGACCTTGGCATCTCAATTGAACTTCTTCCTTTAAGTAGGCCAAATGAAGAATTTAATGTCTCACTTTTTTATGCTGATTTAATCGGATTGGATGGTGATGATCTTGCTCAGTTCATGCCATTGGCTGGAGAAAGATTTGAAGATATGAAAAAACAACTAAGAAAACGCATGTTCCAGAAGCGCAAAGTTCGCAGGATCACGCTTATGATTGCAAGTGGCTTATCGATTGAACTGAATGCATATGCTCTGATCCGTCCCACTGTTCCAGGTACCATTACGTGGCTCGATTCTGTCACCAACCTTCCGTTAAAGACTGAAAGGTCATTCATCTGTGCTGACACCGGGGCACTAGTGCAAGAGCCTCCAAAGCGTTTTCAAAGTTACAAGAATAAGGACATCAAGTTTTCAGTAGAGGAGCTTTCAGAAATCAAGAGAGTATCGACAGGAAATCTTCAGCTTCTAGGTTTCAAGCCATTAAGTTGCTTGAAGGATTATCACAACTTGAGGCCATCGACATTTGTTTTTCCTAGTGATGAGGAAGTAATGGGAAGCACTTGCATTTTCATTGCCCTTCACAGATCCTTGATACGTCTCAGGCGTTTTGCAGTTGCATTTTATGGGAGTTCATCTCGTCCTCAATTGGTTGGTCTAGTTGCACAAGATGAGATCATTGATGCGGGTGGTCAGATTGAGCCACCAGGAATGCACATGATATATCTTCCATATTCAGAAGACATAAGACTCATCGAAGAGCTTCATTCAGAAACTAATGGCATGATGCCCCTGGCTACCAATGATCAAACGCAAAAGGCTGCTGCTTTGATGAAACGTGTGGACTTAAGAGATTTCTCTGTCTGCCAATTTGCCAATCCTGCATTGCAGACCCACTACGCAGTAGTACAGGCTATGGCTCTTGATGAGGATGAGATACCTGAAATTGTAGATGAAACTCTTCCGGATGAAGAAGGCATGGCTAGGCCAGGGATTGCTAAAGCATTGGAAGAATTCAAGCTTTCCATCTATGGAGAGAACTATGATGAAGAAATTGAAAACACAGCTCATGGGAAGGCAAACAATGCCCCCAAGAAAAGAAAAGCTATTTCTGAGGATGCAGTTAACAAATGCGCATATTATGACTGGCCCAGACTTGCAGACGATGGAAAGTTGAAGGATCTGACTGTACAGGAGCTAAAGCACTACCTAACAGCCAACAAGCTTTCTGTTGCTGGGAAAAAAGATGTTTTGGTCGGTAGGATCTTAACACACATGGGGAAATGACAACTAGGATGTCTTTCTGGTAACAAGCTTCATCTTTTCTTTGACTGAATTTTGTGTATAGATGAAGGCATTACTTTTGTGGAATGTACAGAAACCAAACTTGTGGTTTGGACCGAACTCGCATCTAGTCAAAAGTCGACCTTGAATATAAGCAAATTTTTTGCTTATGGCCATAAGTAGCAGTTAATTCTAGG
>Stifftia_TRINITY_DN17160_c0_g1_i2-AT1G16970
AAAAGGCATAGCGCCAAAACCCTTCTCCCAAACTGCTGCCGGTTTCTCTCCTCCACTCCTGCGTCCGCCACTGCTTCCGTAGTAGTTGAATATTCTTGTCACATTTAATGGATTTGGACCCTGATGACGTTTTTCGAGATGAAGAAGACGACCCTGAAAATGATCTCTATCAGGAAAGGCAGTCGAGCAAGGAACTAGTGGTGTACCTGGTGGATGCTTCGCCAAAAATGTTCAGCATCACTTGTCCTGGGGAAGATCAAAAGAATACAACTCATTTTCATGTTGCTGTGAGTTGTATTGCCCAGTCTATCAAGATTCAGATCATCAACAGGCCATACGATGAAATTGCAATATGCTTCTTCAACACTAGAGAGAAGAAAAATCTGCAAGATCTAAATGGGGTTTACGTATTTAATGTTGCTGAAAGAGAGTACTTGGACAGCCTTACAGCAAGGTTCATAAGAGAATTTGACCGCATAGAAGAATCCTTCAGTAAAGTTATTGGGAGCGAGTATGGTATTGTTTCTGGATCTAGGGATAATTCTTTGTACAATGCACTCTGGGTTGCACAAGCACTACTGCGTAAAGGATCTGCCAAAACAGCTGATAAACGCATCTTGTTGCTTACAAATGAAGATGATCCTTTTGGAAGTATCAAGGGAGTGACAAAACTAGACATGACTAGAACAACATTGCAGCGAGCTAAGGATGCACAAGACCTTGGCATCTCAATTGAACTTCTCCCTTTAAGTAGGCCAAATGAAGAATTTAATGTCTCACTTGTTTATGCTGATTTAATCGGATTGGATGGCGACGATCTGGCTCAGTTCATGCCATTGGCTGGAGAAAGATTTGAGGACATGAAAAAACAACTAAGAAAACGCATGTTCAAGAAGCGGAAAGTTCGCAGGATCACGTTTATGATTGCAAGTGGCTTATCTATTGAACTGAATACATATGCTCTGATCCGTCCTACCGTTCCAGGGACCATCACATGGCTTGATTCTGTCACCAATCTTCCTTTAAAGGCTGAAAGGTCATTCATCTGTGCTGACACTGGGGCACTAGTGCAAGAGCCTCCAAAGCGTTTTCAAAGTTACAAGAATGAGGATATCAAGTTTTCAGTAGAGGAGCTTTCAGAAATCAAGAGAGTCTCAACAGGAAATCTTCGGCTTATAGGTTTCAAGCCATTAAGTTGCTTGAAGGATTATCACAACTTGAGGCCATCAACATTCATTTTCCCTAGTGACGAGGAAGTGATGGGAAGCACTTCTATTTTCATTGCTCTTCACAGATCCATGATACGTCTCAAGCGTTTTGCAGTTGCATTTTATGGGAGTTCAAGTCGTCCTCAATTGGTTGGCCTGGTTGCACAAGATGAAATTATTGATGCTGGTGGTCAGATTGAGCCACCAGGAATGCACATGATATATCTTCCATATTCCGAAGACATTAGACTCATTGAAGAGCTTCATTCAGAGGCTAATGGCAAGATGCCCTTGGCCACCGATGATCAAATACAAAAGGCCACTGCTTTGGTGAAACGTGTGGACTTAAGAGATTTCTCTGTCTGCCAGTTCGCTAATCCTGCACTGCAGAGCCACTATGCGGTAGTACAGGCTCTGGCCCTTGATGAAGATGAGATGCCTGAAGTTAAAGATGAAACTCTTCCAGATGAAGAAGGCATGGCTAGGCCAGGGATTGCTAGAGCATTGGAAGAATTCAAGCATTCCATCTATGGAGAGAACTATGATGAAGAAAATGAAATTGCAGCTCATGGGAAGGCAAATAGCGCCTCCAGGAAAAGGAAAGCTGTCTCTGAAGATGCAGTTAACAAGTGCGCATATTATGACTGGCCCAGGCTTGCAGACGACGGGAAGTTAAAGGATTTGACGGTACAGGAGCTGAAGCACTACCTTACAGCCCACAAGCTTCCTGTTGCTGGGAAAAAAGAAGCTTTGATTAGTAGGATCTTAACACACATGGGAAAATGACTGCTACCATGTCCTGTCTTGTAACAATCTTGTCTTTTCCTTGACTAAATTTTGTGTATCGATGAAAGCACTACTATGATTCGTCGAATGTACAAAAACCAAACTTATAGGGTATTGACCAAATTCGCATCTACTCAATGGTTGATCTTGAATGTAACTCAAACTTTCGCTGATGGCCATATAGCACTAGCTAATTTGAGGCG
>Bidens_YL_Trinity_TRINITY_DN13512_c0_g1_i1-AT1G16970
ATTAAAACTTCCACAGGAAGGAGAAGGCATTTCCCCCCAAAGTTATTAAAACCCCCAAACCTGCATCCGCCATAATAAACCCTTGTTCCAAAGGCTTGATACTAACAGTAAGTGAAATAAAATGGATATAGATCCTGATGATGTTTTCCGTGACGATGATGACGACCCTGATAATGATCCGCTCCAGGAAAGACAGTGGAGCAAAGAGCTAGTGGTGTTCTTGGTGGATGCTTCTCCCAAAATGTTCAACACCACCTGCCCTGGGGATGATCAAGAGAATGCATCTCATTTTCATGTTGCTGTCAACTGCATTGCACAGTCTCTAAAGGTTCAGATCATCAATCGGCCATATGATGAAGTTGCAATATGTTTCTTCAATACCAGAGAGAAGAAAAATCTACAAGATCTTAGTGGTGTTTATGTATTTAATGTTGCTGAGAGAGAATACATGGACAGCCTTACTGCACGCTTTATAAAAGAATTTGATCGTGTAGAAGAATCGTTTAGTAAAGTTATAGGGAGTGAGTATGGTATTGTTCCGGGATCTAGGGATAATTCTTTGTACAATGCAATCTGGGCTGCGCAAGCGCTACTGCGTAAAGGATCCGCCAAAACTGCCGATAAACGCATCTTGTTGCTTACGAATGAAGACGACCCTTTTGGAAGTATTAAAGGAGTGACAAAACTAGACATGACTAGAACAACATTGCAACGAGCTAAGGACGCACAAGATCTTGGAATCACAATTGAACTTCTTCCTTTAAGCAGTCCAAATGAAGAATTTAACGTCTCACTTTTTTATGCTGATTTGATTGGATTGGATGGTGATGAGTTGGCTCAGTTCATGCCATTGGCTGGAGAACGATTTGAAGACATGAATAAACAACTAAGAAAACGAATGTTCAAGAAGCGCAGAGTTCGCAGGATCAGTTTTGAGATTCCAGGTGGATTATCGATTGAACTGAATACATATGCTCTCATTCGTCCCACTGTTCCAGGGAAAGTTACATGGCTCGATTCTGTCACCAATCTTCCTTTAAAGACTGAAAGATCATTTATTTGCGCTGATACTGGAGCAATTGTGAAAGAAGCTACAAAGCGGTTTCAAACTTACAAGAATGAGGATGTCACGTTTACGGTAGAAGAGCTTTCGGAAATCAAGAGAGTGTCAACAGGAAACCTAAGGCTTCTAGGGTTCAAACCGTTAAGTTGCTTGAAGGATTATCACAACTTGAAGCCACCACTATTTGTCTGCCCTAGTGATGAGGAAGTGATGGGAAGCACGTGCGTTTTCATTGCTCTTCATAGATCTATGATACGCCTCCAACGTTTTGCAGTTGCATTTTACGGGAGTTCATCTCGACCTCAATTGGTTGGTCTGATTGCACAAGAGGAAATTATTGATAGTGGTGGCCAGATCGAGCCACCGGGAATGCACATGATATATCTTCCATATTCCGATGATATCAGACCCATTGAAGAGGTTCATGCAGATACTAGTGGTGTTCCAGTGGCCACTGATGATCAAATCCAAAAGGCAGCTGCTTTGGTTAAGCGCGTTGACTTAAAAGATTTCTCTGTCTGCCAATTCTCCAATCCTGCACTGCAGAGCCACTATGCACTAGTGCAAGCTATGGCCCTTGATGAAGATGAGATGCCTGAAATTGTTGACGAAACTCTTCCGGATGAAGAAGGCATGGCTAGGCCCGGGATAGCTAAAGCATTGGAAGAATTCAAGATTAGTGTGTATGGTGAAAACGGTGACGAAGAAGATGAAAAGGCAAATAAGACTGGCAAGAAAAGGAAAGTGGTTACCGAAGAAGCGATTAACAAGGGTGCATATTATGATTGGGGCAAACTTGCTGATGATGGAAAGTTGAAGGATTTGACCGTACAAGAGCTGAAGTACTACTTAACAGCCAACAAGCTTACTGTTGCTGGGAAAAAAGAAGTTTTGATCAATAGGATTTTAACCCACATGGGTAAATGACACGTCAGTCGTCAGCTTCTCGTATTGATTGACAAGTTTTACATTTTATCCTTAACTTTGTAACTTATGTGTGAATGAAGCAGAATGTTGCTATTTGTGTAAAGTACAGAATGTCTTTTGGTACCAGAATCTTATTATCAGCTGCCTGTAGGATTGACCATAGGTTACTTATAACCTTAAGCTAATAAAACTACTAACCCGAATGCTGTCTTGGTTTGTTTTCTGAAATGAGCTTACGGTG
>Chaptalia_TRINITY_DN92963_c0_g1_i1-AT1G16970
AAAAGACATAGCGCCAAAACCCTTCTTCAATACTTCGTGCTACTTTCCCTCCTTCGGTCCTGTAAACTGTAAACCAGCGTCGCCATTGATTTCGTACACACAATGGATATGGATCCTGATGATGTTTTTCGTGATGAAGAAGACGACCCTGAAAACGATCTCTTTCAGGAAAGGCAATTGAGCAAAGAACTAGTGGTGTACCTGGTGGATGCTTCGCCAAAAATGCTCAGCAAAACTTGTCCTGGGGAAGATCAAGAAAATACTACTCATTTTCATGTTGCCGTCAGTTGTATTGCACAGTCTATCAAGATTCAGATCATCAACAGGCCATCTGATGAAATTGCAATATGCTTCTTCAATACTAGAGAAAAGAAAAACCTGCAAGATCTAAACGGTGTTTACATATTTAATGTTGCTGAAAGAGAGCCTTTGGACAGCCTCACAGCACGTTTTATAAAAGAATTTGACCAGATTGAAGAATCCTTCGGTAAAGTTATTGGGAGCGAGTATGGTATTGTTCCTGGATCTAGGGATAATTCTTTATACAATGCAATCTGGGTTGCGCAAGCACTACTGCGTAAAGGGTCTGCCAAAACAGCTGATAAGCGCATCTTGTTGTTTACAAATGAAGACAATCCTTTTGGAAGCATCAAGGGAGTGACAAAGCTAGATATGACTAGAACAACATTGCAGCGAGCTAAGGATGCACAAGACCTTGGTATCTCACTTGAACTTCTTCCTTTAAGTAGTCCAAGTGAAGAGTTTAACGTCTCACTTTTTTATGCCGATTTAATCGGATTGGACGGTGAGGATCTTAATCAGTTCATGCCATTGGCTGGAGAAAGATTTGAGGACATGAAAAAACAATTAAGAAAACGCATGTTCAAGAAGCGCAGAGTTCGCAGGATGATGTTTATGATATCAAGTGGCTTATCGATTGAACTGAACACATATGCCCTGATCCGTCCTACTGTTCCAGGGACCATTACATGGCTTGATTCTGTCACTAATCTTCCTATAAAGGCGGAAAGGTCGTTCATCTGTGCTGACACTGGGGCACTGATACAAGAGCCTCCAAAGCGTTTTCAGAGATACAAGAATGAGGATATAAAGTTTTCAGTAGACGAGCTTTCAGAAATCAAGAGAGTCTCAACGGGAAATCTTCGGCTTCTGGGTTTCAAGCCATTAAGTTGCTTGAAGGATTATCACAACTTGAGGCCATCAACATTTGTTTTTCCTAGTGATGAGGAAGTGATGGGAAGTACTTGCATTTTCATTGCTCTTCACAGATCCATGATACGTCTCAAACGTTTTGCAGTTGCATTTTATGGTAGTTCATCTCGTCCTCAATTGGTAGGCCTGATTGCACAAGAGGAAATTATTGATGCAGGTGGTCAGATTGAGCCACCAGGAATGCACATGATATATCTTCCATATTCTGAAGACATTAGGCTCATTGAAGAGATTCATTCAGAGACAAACGGTGTGATGCCATTGGCCGCTGATGATCAAATACAGAAGGCTGCTGCTTTGATGAAACGTGTGGACTTGAGAGATTTCTCTGTCTGCCAATTCGCCAATCCTGCACTGCAGAGCCACTATGCAGTAGTACAGGCTGTGGCCCTTGACGAAGATGAAATGCCTGAAATTCAAGATGAAACTCTTCCAGATGAAGAAGGCATGTCTAGGCCGGGGATTACTAAAGCATTGGAAGAATTAAAGTTTTGTATCTATGGAGAACACTATGATGAAGAAAATGAAAAAACAGATAATAAGGCATCCAAGAAAAGGAAGGATGCATCCGAAGGTGCAATTAACAAGTGTGCATATTATAACTGGCCCAGTCTTGCAGATGACGGAAAGTTAAAGGATTTGACTGTACAAGAGCTAAAGTATTACTTAACATCAAACAAGCTTCCTGTTGCTGGGAAAAAGGAAGCTTTAATCACTAGGATCTTAACACACATGGGAAAGTGAATTTTATCTTTTTTATTAACTGAATTTTGAGTATTATTATGATTTGTGGAATGTACAAAAACCAACTTATGACATGGATGTTGATCTTGAATGTAAGTCAAAACTTTTTGTGTGTGGGCAATTGGGTAATTTCAACTTTAAGTTTGTCAAAAGGAAGAAATATAGTGGCTAGTATGGGACAACAAAATGGGATAAATATTTTTTAGGGTTTAGAAGATAAAACTGAGTTAAGGG
>AT1G16970-AT1G16970
ATGGAATTGGACCCAGATGATGTTTTCAGAGATGAAGACGAAGACCCAGAAAACGATTTCTTTCAGNNNNNNNNNNNNNNNNNNNNNNNNNNNNNNNNNNNNNNNNNNNNNNNNNNNNNNNNNNNNNNNNNNNNNNNNNNNNNNNNNNNNNNNNNNNNNNNNNNNGAAAAAGAGGCTTCCAAAGAATTTGTAGTCTATCTAATTGATGCTTCTCCCAAAATGTTCTGCTCTACTTGCCCCTCTNNNNNNNNNNNNNNNNNNNNNNNNNNNNNNNNNNNNNNNNNNNNNNNNNNNNNNNNNNNNNNNNNNNNNNNNNNNNNNNNNNNNNNNNNNNNNNNNNNNNNNNNNNNNNNNNNNNNNNNNGAGGAAGAGGACAAACAAGAAAGTCATTTTCACATTGCTGTTAGTTGCATTGCTCAGTCACTCAAGGCTCATATTATCAATCGGTCAAATGATGAAATAGCTATATGTTTCTTTAACACTNNNNNNNNNNNNNNNNNNNNNNNNNNNNNNNNNNNNNNNNNNNNNNNNNNNNNNNNNNNNNNNNNNNNNNNNNNNNNNNNNNNNNNNNNNNNCGTGAAAAGAAGAATCTTCAGGATCTAAATGGTGTTTATGTCTTTAATGTTCCAGAGAGGGATAGTATTGACCGTCCAACAGCGAGGCTGATTAAAGAATTCGATCTCATAGAAGNNNNNNNNNNNNNNNNNNNNNNNNNNNNNNNNNNNNNNNNNNNNNNNNNNNNNNNNNNNNNNNNNNNNNNNNNNNNNNNNNNNNNNNNNNNNNNNNNNNNNNNNNNNNNNNNNNNNNNNNNNNNNNNNNNNNNNNNNNNNNNNNNNNNNNNNNNNNNNNNNNNNNNNNNNNNNNNNNNNNNNNNNNNNNNNNNNNNNNNNNNNNNNNNNNNNNNNNNNNNNNNNNNNNNNNNNNNNNNNNNNNNNNNNNNNNNNNNNNNNNNAATCATTTGATAAGGAAATTGGCAGTCAAACTGGTATTGTCTCAGATTCTCGGGAGAATTCCCTTTATAGTGCTCTCTGGGTTGCACAAGCACTACTGCGCAAAGGNNNNNNNNNNNNNNNNNNNNNNNNNNNNNNNNNNNNNNNNNNNNNNNNNNNNNNNNNNNNNNNNNNNNNNNNNNNNNNNNNNNNNNNNNNNNNNNNNNNNNNNNNNNNNNNNNNNATCTTTAAAGACAGCAGATAAACGCATGTTTCTATTCACTAATGAAGATGATCCTTTTGGGAGTATGAGGATCTCTGTTAAAGAGGATATGACGAGGACGACGTTGCAGAGAGCTAAGNNNNNNNNNNNNNNNNNNNNNNNNNNNNNNNNNNNNNNNNNNNNNNNNNNNNNNNNNNNNNNNNNNNNNNNNNNNNNNNNNNNNNNNNNNNNNNNNNNNNNNNNNNNNNNNNNNNNNNNNNNNNNNGATGCACAAGACCTTGGCATCTCAATCGAGCTTCTACCACTCAGTCAACCTGATAAGCAATTCAATATAACTCTCTTCTACAAGNNNNNNNNNNNNNNNNNNNNNNNNNNNNNNNNNNNNNNNNNNNNNNNNNNNNNNNNNNNNNNNNNNNNNNNNNNNNNNNNNNNNNNNNNNNNNNNNNNNNNNNNNNNNNGATCTAATTGGATTAAACAGTGATGAACTTACGGAGTTCATGCCATCAGTTGGACAGAANNNNNNNNNNNNNNNNNNNNNNNNNNNNNNNNNNNNNNNNNNNNNNNNNNNNNNNNNNNNNNNNNNNNNNNNNNNNNNNNNNNNNNNNNNNNNNNNNNNNNNNNNNNNNNNNNNNNNNNNNNNNNNNNNNNNNNNNNNNNNNNNNNNNNNNNNNNNNNNNNNNNNNNNNNNNNNNNNNNNNNNNNNNNNNNNNNNNNNNNNNNNNNNNNNNNNNNNNNNNNNATTAGAGGACATGAAGGACCAACTGAAGAAGCGTGTACTTGCCAAGAGAATAGCAAAAAGAATTACGTTTGTGATCTGTGATGGCTTGTCTATTGAACTGAATGGTTATGCTTTACTCCGTCCGGCTATTCCTGGCAGCATAACCTGGCTTGACTCTACAACTAATCTTCCTGTGAAGNNNNNNNNNNNNNNNNNNNNNNNNNNNNNNNNNNNNNNNNNNNNNNNNNNNNNNNNNNNNNNNNNNNNNNNNNNNNNNNNNNNNNNNNNNNNNNNNNNNNNNNNNNNNNNNNNNNNNNNNNNNNNNNNNNNNNNNNNNNNNNNNNNNNNNNNNNNNNNNNNNNNNNNNNNNNNNNNNNNNNNNNNNNNNNNNNNNNNNNNNNNNNNNNNNNNNNNNNNNNNNNNNNNNNNNGTGGAAAGATCATATATCTGTACGGACACTGGAGCTATAATGCAAGATCCTATACAACGGATTCAGCCTTACAAAAANNNNNNNNNNNNNNNNNNNNNNNNNNNNNNNNNNNNNNNNNNNNNNNNNNNNNNNNNNNNNNNNNNNNNNNNNNNNNNNNNNNNNNNNNNNNNNNNNNNNNNNNNNNNNNNNNNNNNNNNNNNNNNNNNNNNNNNNNNNNNNNNNNNNNNNNNNNNNNNNNNNNNNNNNNNNNNNNNNNNNNNNNNNNNNNNNNNNNNNNNNNNNNNNNNNNNNNNNNNNNNNNNNNNNNNNNNNNNNNNNNNNNNNNNNNNNNNNNNNNNNNNNNNNNTCAGAATATCATGTTTACTGTGGAAGAGCTATCCCAAGTAAAAAGAATCTCAACTGGACACTTAAGACTGCTGGGGTTCAAGCCACTTAGTTGCCTCAAAGATTATCACAATTTGAAGCCTTCTACATTTCTCTATCCAAGTGATAAGNNNNNNNNNNNNNNNNNNNNNNNNNNNNNNNNNNNNNNNNNNNNNNNNNNNNNNNNNNNNNNNNNNNNNNNNNNNNNNNNNNNNNNNNNNNNNNNNNNNNNNNNNNNNNNNNNNNNNNNNNNNNNNNNNNNNNNNNNNNNNNNNNNNNNNNNNNNNNNNNNNNNNNNNNNNNNNNNNNNNNNNNNNNNNNNNNNNNNNNNNNNNNNNNNNNNNNNNNNNNNNNNNNNNNNNNNNNNNNNNNNNNNNNNNNNNNNNNNNNNNNNNNNNNNNNNNNNNNNNNNNNNNNNNNNNNNNNNNNNNNNNNNNNNNNNNNNNNNNNNNNNNNNNNNNNNNNNNNNNNNNNNNNNNNNNNNNNNNNNNNNNNNNNNNNNNNNNNNNNNNNNNNNNNNNNNNNNNNNNNNNNNNNNNNNNNGAAGTTATAGGGAGCACTCGTGCATTCATTGCCTTGCATAGATCCATGATACAGCTTGAACGNNNNNNNNNNNNNNNNNNNNNNNNNNNNNNNNNNNNNNNNNNNNNNNNNNNNNNNNNNNNNNNNNNNNNNNNNNNNNNNNNNNNNNNNNNNNNNNNNNNNNNNNNNNNTTTTGCTGTTGCATTTTATGGCGGTACTACACCTCCGAGATTGGTTGCTCTTGTTGCTCAGNNNNNNNNNNNNNNNNNNNNNNNNNNNNNNNNNNNNNNNNNNNNNNNNNNNNNNNNNNNNNNNNNNNNNNNNNNNNNNNNNNNNNNNNNNNNNNNNNNNNNNNNNNNNNNNNNNNNNNNNNNNNNNNNNGATGAAATCGAGAGTGATGGTGGTCAAGTGGAGCCACCAGGGATAAACATGATATATCTTCCATATGCTAATGATATTAGAGATATCGACGAGNNNNNNNNNNNNNNNNNNNNNNNNNNNNNNNNNNNNNNNNNNNNNNNNNNNNNNNNNNNNNNNNNNNNNNNNNNNNNNNNNNNNNNNTTGCATTCAAAACCAGGTGTAGCTGCTCCTCGCGCATCAGATGATCAGCTTAAAAAAGCATCAGCTCTAATGCGACGTCTAGAGTTAAAAGACTTTTCGGTTTGCCAATTTGCTAATCCCGNNNNNNNNNNNNNNNNNNNNNNNNNNNNNNNNNNNNNNNNNNNNNNNNNNNNNNNNNNNNNNNNNNNNNNNNNNNNNNNNNNNNNCTTTGCAGAGACACTATGCTATCTTACAAGCCATTGCACTGGATGAAAACGAGCTTCGTGAAACCAGAGATGAAACACTTCCTGACGAAGAAGGAATGAACAGNNNNNNNNNNNNNNNNNNNNNNNNNNNNNNNNNNNNNNNNNNNNNNNNNNNNNNNNNNNNNNNNNNNNNNNNNNNNNNNNNNNNNNNNNNNNNNNNNNNNNNNNNNNNNNNACCTGCAGTTGTAAAAGCAATAGAACAATTTAAGCAGTCGATTTATGGCGATGACCCTGATGAAGAAAGTGACTCAGGGGCAAAGGAGAAATCAAAAAAGCGAAAAGCCGGTGACGCAGATGATGGAAAATATGACTATATAGAGCTTGCAAAAACCGGAAAGNNNNNNNNNNNNNNNNNNNNNNNNNNNNNNNNNNNNNNNNNNNNNNNNNNNNNNNNNNNNNNNNNNNNNNNNNNNNNNNNNNNNNNNNNNNNNNNNNNNNNNNNNNNNNNNNNNNNNNNNNNNCTGAAGGACTTGACTGTGGTCGAACTGAAGACATATCTGACTGCCAACAATCTCCTCGTCAGCGGGAAGAAAGAAGTTCTGATCAATCGGATTCTGACTCACATTGGTAAATAA
>Cicerbita_plumieri_TRINITY_DN20599_c1_g2_i4-AT1G17160
CACTGGTGGTCGTCGGATCAGCCAATGCCGACATCTACGTGGAGATCGACAGGCTTCCTAAAGAGGGAGAGACCGTATCTGCAAAGACCGGGCAAACCCTAGCTGGCGGCAAAGGGGCTAACCAGGCGGTATGTGGCGGAATGCTATCCTACCCGACGTACTTCGTCGGCCAGGTCGGAAAGGATGCTCATGGGAAATTGATAATGGAGGCGCTTGAAGGTGGCGGTGTTCATATCGATCATCTGAATGAAGTTTCCGAAGAGCCGACTGGACATGCGGTGGTTATGCTTCAATCCGATGGACAGAACTCCATTATAATCGTCGGAGGTGCTAATATGTGTGGTTGGCCTGAAAATCTAGCCAACGATGATCTGGAAACTGTGAAGAATGCCGGGATTGTTTTGCTTCAGAGGGAAATTCCTGATTCGATCAACATTCAAGTTGCAAAGGCTGCAAGAAGTGCAGGCGTTCCTGTGATTCTTGATGCTGGAGGAATGGATTCACCAATTCCAGTTGAACTTCTGAAACATGTTGATATTCTGAGTCCAAATGAAAGTGAGCTCGCTCGTTTGACAGGAATGGAAACAGAAAGCTTTGAACAAATCAGCCTAGCTGTAGCTAAATGTCACCAATTAGGTGTTAAAGAAGTTCTTGTGAAACTTGGTGGAAGAGGATCTGCTTTATTCACAGAAGGAAAAGAACCAATTAAACAAAGCATCATTGAGGCTAAAAAAGTCATTGACACAACTGGTGCAGGGGATACATTCACTGCTGCTTATGCTGTTGCTTTTGTAGAAGGGAAAACCAAAGTTGAATGCTTGAGATTTGCAGCTGCAGCAGCCTCTCTTTGTGTTCAAGTGAAAGGAGCCATTCCAAGCATGCCACATAGGAAAGCCGTCTTGGATCTTCTTCAATCTATTTAGAACCGTTGTACCTAAATAAGGTAGCAGACTGTTGTGTACCATATTTACATAGACAGTCTGCAGTATAGCAGACTGTTGTGTACAGTCTACCTGATTTACATAGACAATATAGCAGACTGTTGTGTACCTGATTTACATAGACAGTATAGCAGATTGTTGTGTACCTGATTTACATAGACAGTATAGCAGATTGTTGTGTACCTGATTTACATAG
>Elephantopus_transcriptome_node_13694-AT1G17160
GCATCGATTTCGCCGTCAACTCCATGGCCTACACGATCTCCGACCAACGGCTGCCACCGTCAATCCACCGTAAACCTGAAACCAACGACCACTTTCTCCAATCCCAATTTCATCATCCCATCAAGAACCAACAAATCAAAACAATTCCGATCTTTAATCATCAACTCTGCCTCCAAACCCTTAAATCCGACCACCGGCAAAGCCACACCGCCACTGGTGGTAGTCGGATCAGCCAATGCCGACATCTACGTGGAGATCGATAGGCTGCCCAAAGAAGGGGAGACAATATCTGCAAAGGCCGGGATAACCCTAGCCGGCGGCAAAGGGGCTAATCAGGCGGTATGCGGTGGAATGCTATCCTATCCGACGTACTTCGTCGGCCAGGTTGGGGAAGATGCCAATGGAAAACTGATAATGGAGGCGTTGGAGGGTGGTGGGGTTCATATCGATCATATGAAGAAAGTTTCTGAAGTGCCTACTGGGCATGCTGTTGTTATGCTTCAATCTGATGGGCAGAATTCTATCATAATCGTTGGGGGTGCTAATACGTCTGGTTGGCCTGATAATCTGGACAATTCCGATTTGGAGATTGTGAAGAATGCTGGGATTGTTTTGCTTCAGAGGGAGATTCCTGATTTCATCAACACTCAAGTAGCAAAGGCTGCAAGAAGTGCTGGTGTTCCAGTAATTTTAGATTGTGGAGGAATGGATACACCAATTCCTGTAGAACTTCTGAAACATATTGATATTCTGAGTCCAAACGAAAGTGAACTTGCTCGTTTGACAGGAATGCAAACTGAAAGCTTTGAACAGATTGGTCTTGCAGTAGCTAAATGTCATGAATGGGGTGTTAAGGAAGTCCTTGTGAAACTTGGTGGGAAAGGATCTGCATTGTTTATAGAAGGGAAAGAGCCAATTAGACAAAGTATCATAAAGGCTGAAAAGGTTATCGACACCACTGGTGCTGGGGATACTTTCACAGCTGCTTATGCTGTTGCTTTTGTGGAAGGGAAGTCCAAATCTGATTGCTTGAGATTTGCTGCTGCAGCTGCCACTCTTTGTGTGCAAGTGAAGGGAGCCATCCCAGGCATGCCTCGTAGAAAAGCAGTCATGGATCTTCTTCACTCTGTT
>Flaveria_vaginata_TRINITY_DN7599_c0_g1_i1-AT1G17160
ATGAAATGATATACGTAAAGCTCATTATTGACCTTTATTGACTCGATCACAAGTCCCCCATAGGACTCCGATAACCACCACAATGGCATCGATTTCTCCGGCGACACCATGGCCTGCACGCCGCCGGAGCACCGGCAACCACCGTCAATCCACCATCAACCCCAACCCCAACACCAATCTCACATCCCCCAATTTCTTCACCCAAACAACACAAAAAAAACCAAAACAATTCCCATCATTCACCATCAATTCGACCCCCAAACCCCTAAATCCGACCACCGCAAAGCCCCCACCACCGCCGCTGGTGGTCTTCGGATCCGCCAATGCCGACATCTACGTGGAGATCGATCGTCTTCCCAAAGAGGGTGAGACGATTTCTGCAAAAACAGGCCAAACCCTAGCCGGTGGAAAAGGGGCTAATCAGGCGGTGTGTGGGGGAATGCTGTCGTACCCGACGTACTTCGTGGGTCGGGTCGGGAAGGATGCACATGGGAAATTGATAATCGATGCGCTTGAGGGTGGTGGGGTGGTTATTGATCATGTGAGTGAGATTTGTGAAGTGCCTACGGGACATGCTGTTGTTATGCTTCAATCTGATGGGCAGAACTCCATTATTATCGTTGGGGGTGCTAATATGTGTGGGTGGGGTGAGAAGTTGGGTGATGATGATTTGGAGATTGTGAAGAATGCTGGAATTGTTTTGCTTCAGAGGGAGATTCCTGATTCTATCAATCTTCAAGTTGCAAAGGCTGCGAGAAGTGCGGGTGTTCCTGTGATTCTTGATGCTGGAGGAATGGATGCACCAGTTCCTGTGGAGCTACTGAAACATGTTGATATTTTTAGTCCAAATGAAAGTGAACTTGCTCGTTTAACAGGGATGCAAACCGAAAGCTTTGAACAAATTAGTCTGGCTGTGGCTAAATGTCACAAATTGGGGGTTAAAGAAGTCCTTGTGAAACTTGGTGCGCGGGGATCAGTTTTATTCACTGAAGGAAAAGAACCGATAAAACAAAGTATTATTGAGGCTGAGAAAGTGCTTGATACAACTGGTGCAGGAGATACATTTACTGCTGCTTATGCTGTTGCTTTTGTTGAGGGAAAATCTAAAGCTGAATGCTTGAGATTTGCAGCTGCAGCAGCTTCTCTTTGTGTCCAAGTAAAGGGAGCCATCCCAGGCATGCCTCATAGGAAAGCAGTATTGGATCTTCTTCAATCTAATTAGGGAG
>Inula_helenium_TRINITY_DN7368_c0_g1_i1-AT1G17160
GCCTATTGTTGACCTTTCTTTGACTCGATCACAAGTTTACACAGGGGAGGGCGATGAGTGGCAGCATGACATCGATTTCGCCGTCCACACGGTGGCTCGCACGATCACGGAGCGCCGGCAACCATCACCAATCCACCGTAAACCTGAAACCGGACACCAAAATTTCATCTTCCAATTTCATCACCCCTTTAAGACCAAATAGCTCAAAACCATTCCCATCTTTCATCATCAACTCTGTCGCCGAACCCGTAAGTCCAACCACCGGAAAATCCACAACGCCACCACTCGTAGTCGTCGGATCAGCCAATGCCGACATCTACGTGGAGATCGATAGGCTTCCCAAAGAGGGGGAGACCGTATCTGCAAAGACAGGACAAACCCTAGCTGGAGGAAAAGGGGCTAATCAGGCGGTCTGTGGAGGAATGCTGTCGTATCCGACCTACTTTGTGGGTCAGGTTGGGAAAGACGCTCACGGGAAGCTGATAATTGATGCACTTGAGGGTGGTGGGGTTCATATCGATCATCTGAACGAAGTTTCTAAAGTGCCCACTGGACATGCTGTGGTGATGCTTCAATCTGATGGGCAGAACTCGATTATAATCGTTGGGGGTGCTAATATGTGTGGTTGGCCTGAGAATCTTGACAACAATTATTTGGAGATTGTGAAGAATGCTGGGATTGTTTTGCTTCAGAGGGAGATTCCTGATTCTATCAACATTCAAGTTGCGAAGGCTGCAAGAAGTGCAGGTATCCCTGTGATTCTGGATGCTGGAGGAATGGATACTCCAATTCCTGTGGAACTACTTAAGCATGTCGATATTTTGAGTCCAAACGAAAGTGAACTTGCTCGTTTAACCGGAATGCAAACTGAAACCTTTGAACAAATTGGCCTGGCTGTAGCTAAATGTCACAAATTGGGTGTTAAGGAAGTCCTTGTGAAACTTGGTGGGCGAGGATCCGTTTTATACATCGAAGGGAAAGAACCAATTAAACAAGGGATTATTGAGGCTGAAAAGGTCCTAGACACAACTGGTGCAGGTGACACGTTTACTGCTGCTTATGCTGTTGCTTTTGTGGAAGGGAAACCTAAAGTTGAATGCTTGAGATTTGCAGCTGCAGCAGCATCTCTTTGTGTCCAAGTGAAGGGAGCCATCCCAAGCATGCCTCGTAGGAAAGCAGTCTTGGATCTTCTTCAATCTGTTCAGGGAAAATAAATTTGATTTATTTCAGCTTCTGTTTGGACATAAATAAGGTATAATTTGAAGTCTTTTTGGCTTGAATCGACAATCAGTATTTCCATAGTTGTTTGTTTTGCTAATTCAATTTCGTCGCACATGATTAAAACAC
>Trapopogon_pratensis_TRINITY_DN34658_c0_g1_i1-AT1G17160
CTCGATCAGAACTCAGAAGTCTAAACAAAGAAGTGCGATGAGTGGCAGCATGTCATCGATCTCGCCGTCAACACCATGGCCTCGACGATCGCAGAGCAACATCAATCAACATCAATCCGCTTTAAACCTGAAACCCAGCATCAATCTTTCAATCCCCAATTTCATCATCCCGTCAAGAAGAAAGACCTCAAAATCATTCCCATCTTTCATCGTCAACTCTACCGCCGAATCCCAAAATCAAACTACCGGAAAAGCCAAACCAGCACCACTGGTGGTCGTCGGATCAGCCAATGCGGACATCTACGTGGAGATCGACAGGCTGCCCAAAGAGGGAGAGACCGTGTCTGCGAAGACCGGGCAAACCCTAGCTGGCGGCAAAGGGGCTAACCAGGCGGTATGTGGCGGAATGCTGTCCTACCCGACCTACTTTGTGGGTCAGGTCGGAAAGGATGCTCATGGGAAGTTGATAATGGAGGCGCTTGAGGGTGGTGGGGTTCATATCGATCATCTGAATGAAGTTTCCGAAGTGCCGACTGGACATGCTGTGGTTATGCTTCAATCTGATGGGCAGAACTCCATTATAATCGTTGGGGGTGCTAATATGTGTGGTTGGCCCGAGAATCTGGCCAACATTGATTTGGAAACCGTGAAGAATGCTGGGATTGTTTTGCTCCAGAGAGAAATTCCTGATTCTATCAACATTCAAGTCGCAAAGGCTGCAAGAAGTGCAGGTGTTCCAGTAATTCTCGATGCTGGAGGAATGGATTCTCCAATTCCAGTTGAACTTTTGAAGAATGTTGATATTTTGAGTCCAAATGAAAGTGAGCTTGCTCGGTTGACTGGAATGGAAACTGATAGCTTTGAACAGATCAGTCTAGCTGTAGCTAAATGTCACAAATTGGGTGTTAAGGAAGTTCTTGTGAAACTTGGTGGAAGAGGATCGGCTTTATTCATAGAAGGAAAAGAACCAATTAAACAAAGCATCATAGAGGCTGAAAAAGTCCTTGACACAACTGGTGCAGGAGACACATTCACTGCTGCTTATGCTGTTGCTTTTGTTGAAGGCAAATCCAAAGTTGAATGCTTAAAATTTGCAGCTGCAGCAGCTTCTCTTTGTGTACAAGTGAAAGGAGCAATCCCAAGTATGCCTTGTAGGAAAGCAGTCTTGGATCTTCTTCAATCTATTTAGTAAAAATAAACTCAAATAATGGACATAAATAATAAGATATTGAGCTTGGCAAATCCAGTTTCTTGAAACTAAATGATAAGTTGTTAATGGAGGATAAAAGTGGGAGGAGGTTGGAGTTGCATGAGGTACATTCGGGTCCAAATCCAATTAGTAATTCCTTTAAAGAAGAGGTTCCTGAAATAAACTTAAAAACTGCACCTTGATTGTATGTTTTTAACATTTTCTTTGGTTAGATTAATAATGAAATGAACATTTTTAATTGGTATATAATCAAGAATCGAGATGGGAA
>Eclipta_TRINITY_DN10746_c0_g1_i2-AT1G17160
GTTCAACTTCACACACAGTGACAACAATAATCGGCGTCATGGCATCCATTTCACCGGCGACACCATGGcaaccacgatcccggagcaccggcaaccgccaccaatccacatcaaacaccaatctctcaaccgccaaTTTCATCACCCAATCACAGCGAAAGAAGCCTAAACAATTCCCCTCTTTCATCCTCAATTCCGCCGCCGAAACCCTAAATCCAACCACCGCAAAATTCACACCACCGCCTCTCGTCGTCGTCGGATCCGCCAACGCCGACATCTACGTGGAGATCGATCGGCTTCCGAAAGAAGGTGAGACGATATCTGCAACCACCGGACAAACCCTAGCCGGCGGAAAAGGGGCTAATCAGGCGGTATGCGGCGGAATGCTGTCGTACCCAACGTACTTCGTGGGTCGGGTCGGGAAAGATGCTCATGGTAAGTTAATAATGGATGCACTTGAGGGTGGTGGTGTTGTTATTGATCACGTGAGTGAAATTGGTGAAGTACCTACTGGACATGCTGTTGTTATGCTTCAATCTGACGGTCAGAATTCGATTATAATCGTTGGGGGTGCTAATATGTTTGGTTGGAATGAAAATTTGGGTGATGATGATTTGAGGATTGTGAAAAATGCTGGAATTGTTTTGCTTCAGAGGGAGATTCCTGATTCTATCAACATTCAAGTTGCAAAGGCTGCAAGAAGTGCAGGTGTTCCTGTGATTCTTGATGCTGGAGGAATGGATGCACCGGTTCCTGTTGAACTACTAAAACATGTTGATATTCTGAGTCCGAACGAAAGCGAACTTGCTCGTTTAACAGGAATGCCAACCGAAACCTTTGAACAAATTACCCTAGCAGTGGCAGAGTGTCACAAATTGGGAGTTAAAGAGGTCCTTGTGAAACTTGGTGGACGAGGATCGGTTTTATTCATTGAAGGAAAAGATCCGATTAAACAAGGTATTATTGAGGCTGAAAAAGTAGTTGATACAACTGGTGCAGGGGATACATTTACTGCTGCTTATGCTGTTGCTTTTGTTGAAGGAAAATCTAAAGCTGAATGCTTGAGATTTGCAGCTGCGGCAGCATCTCTTTGTGTCCAAGTAAAGGGAGCCATCCCAAGCATGCCTCGTAGGAAGGCCGTCTTGGATCTTCTTCAATCTACTTGGAGAAAATAAAGTTAATTTGACTAAGATTTTGTTTGGACATAAATAAGATGCCGAGCTTGGCAGACTCAGTGCGTTAAAACTAAACGAAAAGGCTTTTGTGGAGGATAATAGTGGTAGAAGGTTGCAGCTGCATGAGGTACATTCAGGACCAAATCCCATCAGTAATTCTTTCAAAGAAGATATTCCTGATATTAACTTACAAACTGCACCTTGACTCTGTTTTGACTTTTTTTTTTTAATTAATTTGCTTATATCAGTAATAAAATAAATAATTATTTTTCATTTATTTTTCAAATCTTTATTCGG
>Hecastocleis_TRINITY_DN8428_c0_g2_i1-AT1G17160
AAAACGTTGGTGTCATATGAAAACCATGTTTTTTTGAGGTGTTATTATTGACCTTTCTTGACTCCATCACAATTGTACAGAGAGAAAGAGTGTTGGCAGCATGGCATCGATTTCGCCGTCAACACCTTGGCCTCCACGACCCGGGAGCAACACCAACCACCACCAAGCCACCGTAAATCTGAAACCAAGAACAAATCTATCAGCCCCCAATTTCATCAGCCCGTCAAGAAGAAGAAAAGAGTCAAGATTATTCCCATCTTTTGTCATCAACTCTGCAGCCGAATCCCCAAATCGAACCACTGGCAAATCCACACCACCACCACTGGTAGTCGTCGGATCAGCGAATGCCGACATTTATGTAGAGATCGATAGGCTTCCGAAAGAGGGAGAGACCTTGTCTGCAAAGACCGGTCAAACCCTAGCCGGCGGCAAAGGGGCAAACCAGGCGGTATGTGGCGGAATGCTGTCATACCCGACGTACTTCATGGGTCAGGTTGGGAAGGATGCTCATGGGAAGTTGATAATGGAGGCGCTGGAGGGTGGTGGGGTTCACATCGATCATCTGAACACAGTTGCTGAAGTGCCGACCGGGCATGCTGTGGTTATGCTTCAATCTGATGGAGAGAACTCTATTATACTCGTTGGAGGTGCTAATATGTCTGGTTGGCCTGAGAATTTGACCAATGGTGATTTGGAGATTGTGAAGAGTGCTGGGATTGTTTTGCTTCAGAGGGAGATTCCTGATTCTATCAACATTCAAGTTGCAAAGGCTGCAAGAAGTGCAGGCATTCCAGTGATCCTGGATGCTGGAGGAATGGATGCTCCAATTCCTGTGGAACTGCTGAAGCATGTTGATATTCTGAGCCCAAATGAAAGTGAACTTGCTCGTTTAACAGGAATGCAAACTGAAAGCTTCGAACAGATCAGCCAGGCAGTAGCTAAATGTCACAAATTGGGGGTTAAGGAAGTCCTCGTGAAACTTGGTGGGAGAGGATCTGCTTTATTCACCGAGGGAGAAGAACCAATCAGACAACACATCATAGAGGCTGAGAAAGTCCTCGACACAACTGGTGCAGGTGATACGTTTACTGCTGCTTATGCTGTTGCTTTTGTGGAAGGGAAATCCAAAGTTGAATGCTTAAGATTTGCTGCTGCAGCCGCCTCTCTTTGTGTCCAAGTGAAGGGAGCCATCCCAAGCATGCCTCGGCGGAAAGCAGTCTTGGATCTTCTTCAGTCTATTTAGAAAGAATAAAATTATCTAGCTCAGCTTCCGTTGGACATAAATAAGATGCCGAGCTTGACAAATTCAGTGCCTTAAAACTAAATGATAAGTCGTTAATGGAGGATAGCAGCCGGAGGTTGGAGTTGCATGAGGTACATTCAGGACCAAATCCCATCAGTAATTCCTTCACAAAAGAGTTCCCTGATATAAACTTACAAACTGCACCTTGACTCTGTTTAGACTTTTTTCCTATTTTGCGTAGATCAATAAAATAAACTGGACCATTCTTTCGTCTTTTGGAAAGCTTCATTCTTTTTTAGATAATCAAGATGGATG
>Moquiniastrum_TRINITY_DN6124_c0_g1_i2-AT1G17160
GTTGACCTTTCTTGACTCCTTACAAGTCTAAAGAGAAAGAGTGAGATGAGTGGCAGCATGGCATCGATTTCGCCGCCATCGCCCTGGCCTCCACGGTCCCAGATCAACACCCGCCATCACCAATCCACAGTAAACCTGAAACCTAGTACCAATCTATCAACCCCCAATTTCATCACCCTGTCAAGAAGAAGAAAGAAGTCTAAACTGTTCCCATCTTTCGTCATCAACTCTGCCGCCCAACCCCCAAATGGAACCACCGGCAAAGCCACACCAGCACCACTGGTAGTCGTCGGATCAGCCAATGCCGACATCTATGTGGAGATCGATAGGCTTCCCAAAGAGGGAGAGACCGTGTCTGCAAAGACCGGTCAAACCCTAGCCGGAGGCAAAGGGGCAAACCAGGCGGTATGTGGCGGAATGTTGTCCTACCCGACGTACTTCATGGGCCAGGTTGGGAAGGATGCTCATGGGAAGTTGATAATGGAGGCGCTTGAGGGTGGTGGGGTTCACATCGATCATCTGAATACAGTTGCTGAAGTGCCGACTGGGCACGCTGTGGTTATGCTTCAATCTGATGGCCAGAACTCTATTATAATCGTTGGAGGTGCTAATATGTGTGGTTGGCCTGAGAATCTGGCCAATGGGGATTTGGAGATTGTGAAGAATGCTGGGATCGTTTTGCTTCAGAGGGAGATTCCTGATTCTATCAACATTCAAGTTGCAAAGGCTGCAAGAAGTGCAGGTGTTCTAGTGATTTTGGATGCTGGAGGAATGGATGCTCCAATTCCTGTAGAACTGCTGAAGCATGTTGATATTCTGAGCCCAAACGAAAGCGAACTTGCTCGTTTAACCGGAATGCAAACTGAAAGCTTTGAAGAGATCAGCCAGGCTGTGGTTAAATGTCATAAGTTGGGTGTTAAGGAAGTCCTTGTGAAACTTGGTGGGAGAGGTTCCGCTTTATTCACTGAAGGAAAAGAACCAATTAGACAACACATTATAGAGGCTGAAAAAGTCCTCGACACAACTGGTGCTGGTGATACGTTTACTGCTTCTTATGCTGTTGCATTTGTGGAAGGGAAACCCAAAGTTGAATGCTTGAGATTTGCCGCTGCAGCAGCCTCTCTTTGTGTCCAAGTGAAGGGAGCCATCCCAAGCATGCCTCGGAGGAAAGCAGTCTTGGATCTTCTTCAGTCTATGAAGGAAAAATAAAGTTATCTAGCTCAGCTTCCTTTGGACATAAATAAGTATAATTGAATTCATTATCTTTCAGCTTAATTAACTTTCTTTATTTCCTGTACTTGTTCATCTTGTTCTTTTGCAAATCGAC
>Chuquiraga_TRINITY_DN6306_c1_g1_i1-AT1G17650
CATAGGAATGCGCGACCTTTCTGGCCAACACATCTAAGAACAAAGACGACTAGTGGGCTATGGTGCGCTTGGCCACGGGGGCCGGTTACACTCACCATTACGCGGCCATGGCAGCAAGCTTTTGCCCTTCACTCCCCCATCAGTTTAAACCCACCCCCACCTCCTCTTTACGCAGATCCCCCCAATTTTCTTTCTCCTTCAAAGTATTTTCTTCTCAAGCCTCTGTCCCCGCATACACAGATGAAATTTCAGCACGTGTGGGCTTTCTTGGTCTTGGAATCATGGGTTCACCAATGGCACAAAATCTGATAAAAGCTGGATGTGACGTGACTGTTTGGAATAGGACCAAGACCAAATGTGAGCCTCTCATCGACCTGGGCGCAAAATATAAGCCAACACCTGGGGAAGTTGCAGCGTCTTGTGATATAACATTTTCCATGCTTGCTGATCCGGAAAGTGCACTTGTTGTTGCTTGCGGAAAGGATGGAGCTGCAAGTGGAATGAGTCCAGGAAAAGGGTATGTAGATATCTCCACCGTTGATGGAACCACTTCCAAATTGATAAACGGACAAATTAAAGAAACCGGAGCTCTGTTTTTGGAGGCTCCAGTTTCAGGCTCAAAAAAACCAGCAGAGGATGGACAACTAATATTCCTCACTGCAGGTGACAAATCTTTATACGATAAAGTTGCTCCTTTCTTGGACATCATGGGAAAGTCGAGATTTTACCTAGGAGATGTTGGGAACGGAGCCGCGATGAAACTTGTTGTAAACATGATCATGGGAAGTATGATGACATCTTTTGCTGAAGGATTGCTTCTAAGCGAGAAAGTGGGACTCGACCCAAGCGTGGTGGTGGAGGTAGTCTCACAGGGTGCCATCAGCGCACCAATGTTCTCCATGAAAGGCCCTTCAATGATCCAATCCAAATACCCTGCTGCATTTCCCTTAAAGCATCAGCAGAAGGATATGAGGCTGGCTCTGGCTTTGGCCGAATCCGTGTCTCAATCGACGCCGATCGCGGCCGCTGCAAACGAGCTTTACAAGGTTGCCAAGTCTCATGGCCTGAGCGACCACGACTTTTCCGCAGTGATTGAAGCACTTAAAGTGAAGCTACAAGATTAAGTATGGCAATACCCACTTGCCTTAAAAGCATCTGTAATTCGTTGGAAGTCGAATGTATGAGCCAATTTTTGTGAATTGTACGAGGTAGGCAAAGAGTATGACGTTGTTGCCACAATTTTCAAGTGAAAGTAAGTTATTGAACAATTGCAATGGAGGGAGC
>Cicerbita_plumieri_TRINITY_DN14453_c0_g1_i2-AT1G17650
GTCCCTCGACTTTTAATCCCTCAACCAAACATGGTAAAATGTTATCCTTGATCAGGATAGAAACTGCATTGAAATGTGTGAGCACATTGGCGCTGGCGCAACAAGAGAGATAACAAAAACAAGCCTATGTTGATCCTGGCCAGAGGGGCGAATTACAGTCACCACTACGCAGCCATGGCAGCAAGCTTTTGCCCCGCACTCCCCCACCACTTCAAACCAACACCCATGTCCAGATTTCCCAAAGTTTCTTTCTCTTTTAAAGTATTTTCTTCTCAAACCTCCGCAGATGAAAACCCTACGCGTGTGGGCTTTCTTGGTCTTGGAATTATGGGTTCCCCAATGGCACAAAATTTGATAAAAGCCGGATGTGACGTGACTGTTTGGAATAGGACCAAGAGCAAATGTGATCCTCTCATTGATCTTGGTGCAAAATATAAGGCATCTCCTGGGGAAGTAGCAGCATCTTGTGATGTCACATTTGCCATGCTTGCTGATCCTGAAAGTGCAATGGTTGTTGCTTGTGGTGAACAAGGAGCTGCAAGTGGAATGAGTCCAGGAAAAGGGTATGTAGATATATCAACCGTTGATGGGCCCACATCCACGTTGATAAATGCACAGATAAATGAAACCGGAGCACTATTTTTGGAGGCTCCGGTTTCAGGGTCTAAAAAGCCCGCAGAGGATGGACAGCTAATATTCCTCACTGCAGGTGACAAATCTTTATACGATAAAGTTTCTCCATACTTGGATATCATGGGAAAGTCAAGATTTTACCTAGGTGATGTTGGAAATGGAGCTGCGATGAAACTTGTTGTAAACATGATCATGGGAAGTATGATGACTTCTTTTGCTGAAGGATTGCTTCTTGGTGAGAAAGTAGGACTCGATCCAACTGTGATAGTTGAGGTAATTTCACAGGGTGCCATTAGTGCACCAATGTTCTCAATGAAAGGCCCTTCAATGTTGCAATCCAAGTACCCTACTGCTTTTCCCTTGAAGCATCAGCAGAAGGATATGAGGCTTGCTCTTGGATTAGCTGAATCTGTTTCTCAATCAACACCAATTGCAGCTGCTGCAAATGAGCTTTACAAAGTGGCTAAGTCTCATGGCTTAAGTGACCATGACTTTTCAGCAGTTATTGAAGCACTTAAAGTGAAACTAAAAGACTAATGCCATAAAAGCTTATAATCCCACAAATTTGAAGTTCAATGAGACACATATACATCGATTATAGGACCTTTTCGGTTC
>Conyza_canadensis_TRINITY_DN10814_c0_g1_i2-AT1G17650
CAGGTAATCACCCACACATTATTAGCGTTACAAAAGAGACCAGTAAGGCGAAGATGGCGGTGAGCCTGCTGAGAGGGGCCAATTACAGTGCAGCCATGGCAACTAGCTTTTGCCCTTCACTCCCTCAACACTACTTCAAACCAATCCCCATTTTCAAGTTCTCCCAGTCCTCTTTTTCTATTAAAGTTTTTTCTTCTCAATCTTCCTCGGATGAAATTTCGACCCGAGTGGGATTTCTTGGTCTTGGAATTATGGGTTCCCCAATGGCTCAAAATTTGTTAAAAGCTGGATGTGATGTGACTGTCTGGAATAGGACTAAGAGCAAATGTGATCCACTTATTGATCTTGGCGCAAAATATAAGCCATCTCCTGGGGAAGTAGCAGCATCCTGTGATGTCACATTTGCTATGCTTGCTGATCCTGAAAGTGCATTGGCTGTTGCTTGTGGAGAAGACGGGGCAGCTAGTGGAATGAGTCCAGGAAAAGGATATGTCGATGTTTCAACCGTTGATGGACCCACATCCAAGTTGATAAATGCGCAAATAAAGGAAACCGGAGCACTTTTTTTGGAGGCTCCAGTTTCAGGGTCTAAAAAGCCTGCAGAAGATGGACAACTAATATTCCTCACTGCAGGCGATAAACCCTTATATGACAAAGTTGCTTCGTACTTGGACATCATGGGAAAGTCAAGATTTTATCTAGGAGATGTTGGAAATGGAGCCGCAATGAAACTTGTTGTAAACATGATCATGGGAAGTATGATGACTTCTTTTGCCGAAGGATTGCTTCTTAGTGAGAAAGTCGGGCTTGATCCAGGTGTGGTTGTGGAGGTGATCTCACAAGGTGCAATTAGTGCACCAATGTTCTCAATGAAAGGCCCATCGATGGTGCAATCCAAATACCCTACTGCTTTTCCCTTGAAGCACCAACAAAAGGATATGAGGCTTGCTTTGGGTTTAGCAGAATCTGTTTCCCAATCGACACCAATTGCAGCAGCTGCAAACGAGCTTTACAAGGTGGCCAAGTCGCATGGCTTAAGTGACCACGACTTTTCAGCAGTAATTGAAGCACTTAAAGTCAAACTAAAAGATTAGAATTGGCAACAAAATTTGCTCCCTTTTTGGCTTCCTTTAAGTGATCACTCTCCGGCTCTCAGGTTTAGGGTGCCAAATTCCTCGTGTATAATTTTTGTATTGATATGATATGATCTAATGACGGCTGCATATGAACTCTAATGTTCATACTTTTGTGATATTTTATGATAATTGTTAGGGGG
>Dasyphyllum_TRINITY_DN49159_c0_g1_i1-AT1G17650
TAATAATCAGATAGAAATCGCATTGAAGGGTGTGATTTCTCTGGCACAACATACCTAAGACCAAACAAGGCTAGTGGGCTATGGTGAGCTTGGCTAAGGGGGCCAATTTCAGCCACCATTACGTGGCCATGGCAGCAAGCATTTGCCCTTCACTCCCTCATCGCTTTAAGCCCACACCCACCTCCTCTTTTCGCAGATTTCCCCAATTTTCTCTCTCTTTTAAAGTCTTTTCTTCTCAAACTCCCGCCCCCACATCTACAGATGAAATTTCGGCACGCGTGGGCTTTCTTGGTCTTGGAATTATGGGTTCCCCGATGGCACAAAATCTGATAAAAGCTGGATGTGACGTGACTGTTTGGAATAGGACCAAGAGCAAATGCGATCCCCTCATCGACCTGGGTGCAAAATATCAGCCGACTCCTGGGGAAGTAGCGGCATCTTGTGATATCACATTTTCCATGCTTGCTGATCCTGAAAGTGCAGTTGTCGTTGCTTATGGAAAGGACGGAGCTGCGAGTGGAATGAGTCCAGGAAAAGGGTATGTAGATATCTCCACCGTTGATGGGCCCACTTCGAAATTGATAAACGGACAAATTAAAGAAACTGGAGCTCTGTTTTTGGAGGCTCCGGTTTCAGGGTCTAAAAAACCCGCAGAAGATGGACAACTAATATTCCTCACTGCAGGTGACAAATCTTTATACGATAAAGTTGGTCCATATTTGGACGTCATGGGAAAGTCAAGATTTTATCTAGGAGACGTTGGCAATGGAGCTGCAATGAAACTTGTTGTGAACATGATCATGGGAAGTATGATGACATCTTTTGCCGAAGGATTGCTTCTAAGTGAGAAAGTAGGACTCGATCCAAACGTGGTTGTGGAGGTAGTCTCACAGGGAGCCATTGGTGCACCAATGTTCTCAATGAAAGGTCCTTCAATGGTGCAATCCAAATATCCAACTGCATTTCCCTTGAAGCATCAGCAGAAGGATATGAGGCTTGCTCTGGGCTTAGCCGAATCCGTATCTCAATCAACGCCAATTGCGGCTGCTGCAAACGAGCTTTACAAGGTTGCCAAGTCTCACGGCTTAAGCGACCACGACTTCTCAGCCGTGATCGAAGTGCTTAAAGTAAAACTACAAGATTAAACATGACAAAACCACTTGCATAACAATTACCCCTTCAAAAACTTTTTTAACTCGTTGAGAATCAAATTTATTGCAACCGAAAAGTCATCTGTATTAACTGATTTTTGTGACTTATATGCTTGTTCAATGGATTGGGGATTACAATTTTTAAGTATCAAGCAAAATCATGAACTGAAAAACATAAATAAACTTTAGTTACC
>Elephantopus_transcriptome_node_10633-AT1G17650
ATGAAGCTGGCCGGAGGGGCCTATTGCACTCATCATTTCGCCGCCATGGCTACAGCTTTCTGCCCTTCCCTCCCCCAACGCTTTACCCCCATCTCCAAGTTTCCCCAAATTTCTTTCTCTTTTAAAGCATTCTCTTCTCAAGCATCCGCAGATGAAAATCCTACACATGTGGGCTTTCTTGGTCTTGGAATTATGGGTTCCCCAATGGCACAAAATCTTATAAAAGCTGGATGTGATGTGACTGTTTGGAATAGGACCAAGAGCAAATGTGATCCTCTCATCGATCTTGGTGCGAAATATAAGTCTTCTCCTGGGGAAGTAGCTGCATGTTGTGATGTCACATTTGCCATGCTTGCTGATCCTGAGAGTGCAATGGTTGTTGCTTGTGGAGAAGACGGTGCTGCAAGTGGAATGAGTCCAGGAAAAGGATATGTTGACATCTCCACTGTTGATGGACCAACATCCAAGTCAATAAGTGGACGCATTAAAGAGACCGGAGCACTGTTTTTGGAGGCTCCGGTTTCAGGGTCTAAAAAGCCAGCAGAGGATGGACAGCTAATATTCCTCACTGCAGGTGACAAATCCTTGTATGACAAAGTTTCACCATACTTGGACATCATGGGAAAGTCAAGATTTTACCTAGGAGACATTGGAAATGGAGCTGCAATGAAACTTGTTGTAAACATGATCATGGGAAGCATGATGACTTCTTTTGCCGAAGGATTGCTTCTGAGTGAGAAAGTAGGACTTGATCCAAGCGTGGTTGTGGAGGTAATCTCACAGGGTGCAATTAGTGCTCCAATGTTCTCATTGAAAGGCCCATCAATGGTGCAGTCCAAGTACCCTACGGCTTTTCCCTTGAAGCATCAGCAGAAGGATATGAGGCTTGCTTTGGGTTTAGCTGAGTCTGTTTCTCAATCGACGCCAATTGCAGCTGCTGCAAATGAGCTTTACAAGGTGGCCAAGTCTCATGGCTTAAGCGATCATGACTTTTCTGCAGTTATCGAAGCACTTAAAGTCAAACTAACAGAT
>Erechtites_TRINITY_DN3273_c0_g1_i1-AT1G17650
ATTGAAATGTGTGACCACATTAGCCCATCATCACCAACAATAACAAGGCTATGGTGGCTAGGCTGACCAATTACAGTCACCATTACATCGCCATGGCAGCAACAAGCTTTTGCCCTTCACTTCCCCACCAATTTAAACCAACATCAATCTCCAAACTAACCAAATCTTCCTTCTCTTTCAAAGTATTTTCTTCTCAATCATCTGCAGATGAAACTCCTACACGTGTTGGATTTCTAGGTCTTGGAATTATGGGTTCTCCAATGGCGCAAAATTTGATAAAAGCCGGATGTGATGTGACTGTTTGGAATAGGACCAAAAGCAAATGTGATCCTCTTATTGATTTGGGCGCAAAATACAGGGCATCTCCTGGGGAAGTAGCGGCAACTTGTGATGTCACATTTGCCATGCTTGCTGAACCTGAAAGTGCAATGGTTGTTGCTTGTGGGGAAGACGGGGCAGCAAGTGGAATGAGTCCAGGAAAAGGGTATGTGGATATCTCAACTGTAGATGGACGCACATCCACGTTGATTAACGGGAAAATTAAAGAAACTGGAGCACTGTTTTTGGAGGCTCCAGTTTCAGGGTCTAAAAAGCCCGCAGAGGATGGACAACTAATATTCCTAGCTGCAGGTGACAAATCTTTATACAACAAAGTTGGTCCTTACTTGGACATTATGGGAAAGTCTAAATTTTACTTAGGAGACGTTGGAAATGGAGCCGCAATGAAACTTGTTGTCAACATGATCATGGGAAGTATGATGACTTCTTTTGCAGAAGGATTACTTCTTGGTGAGAAAGTTGGGCTCGATCCGAGGGTTGTTGTCGAGGTAATCTCACAAGGTGCCATAAGTGCGCCAATGTTCGCAATGAAAGGCCCTTCAATGTTGCAATCCAAATACCCTACTGCTTTCCCCTTGAAGCATCAGCAGAAGGATATGAGACTTGCATTGGGTTTAGCCGAATCTGTTTCTCAATCAACACCGATTGCAGCTGCTGCAAACGAGCTTTACAAGGTGGCCAAGTCTCACGGTTTAAGTGACCACGATTTTTCAGCAGTCATCGAAGCACTTAAAGTCAAACTAAACGATTAAAAACATTTACTCGTGTTCTGAAAAGTAGTCGTCGCTCGGCTATAAGGTTCAGTAAACCAATAAGATCATGTATGTGATTTTCAACATCATTTAAATGGTCATGATATGTTCACCTATTTATGATTATAACACCATTTTCATTCCGAT
>Erigeron_speciosus_TRINITY_DN18115_c0_g1_i1-AT1G17650
ATAGAAATGTGTGATCACTCAATCACCTACACATTATTAGCGTTACAAAAGAGACCAGTAAGGCGAAGATGGCGGTGAGCCTGCTGAGAGGGGCCAATTACAGTGCAGCCATGGCAACCAGCTTTTGCCCTTCACTCCCTCAACACTACTTCAAATCAACCCCCATTTTCAAGTTCCCCCAGTCCTCTTCTTTTTCTTTTAAAGTTTTTTCTTCTCAATCTTCCTCAGATGAAATTTTGACCCGAGTGGGATTTCTTGGTCTTGGAATTATGGGTTCCCCAATGGCTCAAAATTTGTTAAAAGCTGGATGTGATGTGACTGTCTGGAATAGGACTAAGAGCAAATGTGATCCACTCATTGATCTTGGCGCAAAATATAAGCCATCTCCCGGGGAAGTAGCGGCATCCTGTGATGTCACATTTGCTATGCTTGCTGATCCTGAAAGTGCATTGGCTGTTGCTTGTGGAGAAGACGGGGCAGCTAGCGGAATGAGTCCAGGAAAAGGATATGTTGACGTTTCAACCGTTGATGGACCCACATCCAAGTTGATAAATGTGCAAATAAAAGAAACCGGAGCACTATTTTTGGAGGCTCCAGTTTCAGGTTCTAAAAAGCCTGCAGAGGATGGACAGCTAATATTCCTCACTGCAGGCGATAAATCCTTATATGACAAAGTTGCTTCGTACTTGGACATCATGGGAAAGTCAAGATTTTATCTAGGAGATGTTGGAAATGGAGCCGCAATGAAACTTGTTGTAAACATGATCATGGGAAGTATGATGACTTCTTTTGCCGAAGGATTGCTTCTTAGTGAGAAAGTGGGGCTTGATCCAGGTGTGGTTGTAGAGGTAATCTCACAAGGTGCGATTAGTGCACCAATGTTCTCAATGAAAGGCCCATCGATGGTGCAATCCAAATACCCTACTGCTTTTCCCTTGAAGCACCAACAGAAGGATATGAGGCTTGCTTTGGGTTTAGCAGAATCTGTTTCCCAATCAACACCAATTGCAGCAGCTGCAAACGAGCTTTACAAGGTGGCCAAGTCGCATGGCTTAAGTGACCATGACTTTTCAGCAGTAATTGAAGCACTTAAAGTTAAACTAAAAGATTAGAATTGGAACAAAAATTTGCTCCCTTTTTGGCTTGTTTTAAGTGATCACTCTTCAGCTCTCAGTGTATAAGTTTTGTAATAGTATGATATGATCTTATGAGTTATGACGGCTTGCATATGTGCCTCAATGAACATCAAATTCGTGGCATTATGAACTCTAAATGTTCATGCTTTTCTATATCTATCTATACTATATTAATAAACAAAGTATCCTCC
>Flaveria_vaginata_TRINITY_DN32423_c0_g1_i1-AT1G17650
CGCGAACGGTTGAAAGAATGTTATCCGCAAGTAGATTGACTAGATAGAAAATGCATCGTTATGTGTGACAACACTGGCTCAACAAGAGAGACAACAACAAAGCTATGGTGAGTGTAGTCAGAGGGGCCAATTACAGTCACCATTACGTCGCCATGGTTGCAAGCTTCTGCCCTTCACTCCCACAACACTTTAAGCCAACACCCATCATCAAATTCCCCCAATCTTCCATCTCCTTCAAAGTATTTTCTTCTCAATCTTCCGCAGATGAAACTCCTACACGTGTGGGCTTTCTTGGTCTTGGAATTATGGGTTCCCCAATGGCACAAAATCTGTTAAAAGCTGGATGTGATGTGACTGTTTGGAACAGAACCAAGAGCAAATGTGATCCTCTCATTGATCTTGGTGCAAAGTATAAACAATCTCCTGGTGAAGTAGCCGCATCCTGTGATGTCACATTTGCAATGCTTGCTGATCCTGAAAGTGCAATGGCTGTTGCTTGTGGAGAAGAAGGGGCTGCCAGTGGAATGAGTCCAGGAAAAGGGTATGTAGATGTCTCAACCGTTGATGGGCCCACGTCGAAGTCGATAAATGAAAAAATAAAAGAAACTGGAGCACTATTTTTGGAGGCTCCAGTTTCAGGGTCTAAAAAGCCCGCAGAGGACGGACAGCTAATATTCCTCACTGCAGGTGACAAATCTTTATATGATAAAGTTGCTCCCTACTTGGACATTATGGGAAAGTCAAGATTTTACCTAGGAGATGTTGGAAATGGAGCTGCAATGAAACTTGTTGTAAACATGATCATGGGAAGCATGATGACATCTTTTGCTGAAGGACTGCTTCTTGGTGAGAAAGTGGGACTTGATCCTAGTGTGGTTGTGGAGGTAATCTCACAGGGTGCCATTAGTGCACCGATGTTCTCACTGAAAGGCCCTTCAATGGTGCAATCCAAATACCCCACTTCTTTCCCCTTGAAGCATCAGCAAAAGGATATGAGACTTGCTTTGGGTTTAGCCGAATCTGTTTCTCAATCAACACCAATTGCAGCTGCTGCAAATGAGCTTTACAAAGTGGCTAAGTCTCATGGTTTAAGTGACAGTGACTTTTCAGCAGTTATCGAAGCACTTAAAGTCAAACTAAAAGATTAAATATGACGACTTCGATTAACACACTTGGTCGTTCCAGAAATTATCTTCCTTTGCATGGGTTCGGTATTCCTGTATTTTTTGAATTTGTTTTTATTGAACCAATAAGATACTGTGATGATACATCCTCATTGAACATGAAAATTGTAGCACTATGAACTTTTATGGTATATTAGTGTTAGTGTTG
>Ameghinoa_TRINITY_DN14078_c0_g1_i1-AT1G17650
GGTTCAACAAAGGAGACGACGACAGGGCTATGGTAAACCTGGCCAAAGGCGCCATTCACAGTCACCATTACGCCGCCATGGCCGCAAGCTTTTGCCCCTCACTTCCCCAACACTTTAAACCCACACCCTTCTCAAAATCTCCCAAATTTTCCATCTCCTTCAAAGTATTTTCTTCTCAATCCCCCGCCCCCAATTCCAACGATGAAACTCTGGCACGTGTAGGCTTTCTTGGTCTTGGAATCATGGGCTCCCCAATGGCACATAATCTGATAAAAGCCGGATGTGATGTGACTGTTTGGAATAGAACCAAGAGCAAATGCGACCCACTTATTGATCTAGGCGCAAAATACAAGCCGTCTCCCAAGGAAGTAGCGGCCACTTGTGATTTCACGTTTGCGATGCTTGCTGATCCTGAAAGTGCCGTGGTTGTTGCGTGTGGAGAAAACGGGGCTGCTAGTGGATTGAGTCCGGGAAAAGGGTATGTAGATATCTCGACTGTTGATGGACCCACGTCCAAGTTGATAAATGGACAAATAAAAGAAACCGGAGCGCTGTTTTTGGAGGCTCCTGTTTCTGGTTCTAAAAAACCAGCAGAGGACGGACAGCTAATATTCCTCACTGCAGGTGACAGATCTTTATACGATAAAGTTGCTTCGTACTTGGATATAATGGGAAAGTCAAGATTTTACCTTGGAGACGTTGGAAATGGAGCCGCGATGAAACTTGTTATAAACATGATCATGGGAAGTATGATGACCTCTTTTGCTGAAGGATTACTTCTTAGCGAAAAAGTAGGGCTCGACCCAAGTGTAGTTGTCGAGGTAATCTCACAGGGTGCGATTAGCGCCCCGATGTTTTCGATGAAAGGTCCTTCAATGGTGCAATCCAAATACCCAACTGCTTTTCCCTTGAAGCATCAGCAAAAGGATATGCGGCTTGCTTTAGGGTTAGCCGAATCCGTTTCTCAATCGACTCCAATTGCCGCTGCTGCAAACGAGCTTTACAAGGTGGCCAAGTCTCACGGGTTAAGCGATCACGACTTTTCAGCAGTCATTGAAGCGCTTAAAGTGAAACTAAAGGACTAAAAACGACCACATGGGTTGTGTTTAATTTTCGGCTTTTGTTTTCAGTATGTCAATTTCGTGTATCGATTTCAATCTTCATTTATTTCAAGGGAAAAAAAACGTATAATTGTTCAATCTTTCGATTTTGTCCAAAATATAACAATCACGTCACTTTTTTTCAGAAATTACAAG
>HA412_trinity_comp12673_c0_seq1-AT1G17650
TCTATCCTGAACCAAACCGTTGCAAATGTTATCCGCAAGTAGATAGAAAACACATCGAAATGTGTGACAACATTGGCACAACAAGAAGTAGGCTATGGTGAGAGGAGCCAATCACACACTCATGGCTGCAACCTTCTGTCCTTCACTCCCCCAACACTTTAAACCAACACCCATCATCAAGTTTCATAAATCTTCTTTCTCCTTCAAAGTATTCTCTTCTCAATCTTCCAAAGCAGATGAAGTTCCTACACGTGTGGGCTTTCTTGGTCTTGGAATTATGGGTTCTCCAATGGCACAAAATCTCATAAAAGCTGGATGTGACGTGACCGTTTGGAATAGGACCAAGAGCAAATGTGATCCTCTCATCGATCTTGGCGCAAAGTATAAGCCATCTCCTGCAGAAGTTGCAGCATCTTGTGATGTCACATTTGCCATGCTTGCTGATCCTGAAAGTGCAATGGTTGTTGCTTGTGGAGAAGACGGGGCCGCCAGTGGAATGAGTCCCGGAAAAGGGTATGTAGATGTCTCAACCGTTGATGGGCCCACATCTAAGTTGATAAATGGACAGATAACAGAAACCGGAGCACTATTTTTGGAGGCTCCAGTTTCAGGGTCCAAAAAACCCGCAGAGGACGGGCAGCTAATATTCCTCACGGCAGGTGACAAATCTTTATACGAAAAAGTGGCTCCCTACTTGGACATTATGGGAAAGTCAAGATTTTACCTGGGAGACGTTGGAAACGGAGCTGCAATGAAACTTGTTGTAAACATGATCATGGGAAGCATGATGACATCTTTCGCTGAAGGACTGCTTCTTAGTGAGAAAGTCGGACTTGATCCAAGTGTGGTTGTGGAGGTAATCTCACAAGGTGCCATTAGTGCACCAATGTTCTCACTGAAAGGCCCTGCAATGGTGCAATCCAAATACCCTACTGCTTTTCCGTTGAAGCATCAGCAAAAGGATATGAGGCTTGCTTTGGGTCTAGCTGAATCGGTTTCTCAGTCGACGCCTATCGCAGCTGCTGCAAATGAGCTTTACAAGGTGGCCAAGTCTCATGGTCTAAGTGACAGCGACTTTTCAGCAGTTATCGAAGCTCTTAAAGTCAAACTAAAAGATTAAAGATTATGGCATAACTTAATTTTTTCTCGGCTTAGCAATCATCATCCGGCTCATGGACCGGTATGCCATGATCCTGTATTATTTTTAATTATTTTTTTATTGAACCAACAAGATACTATGATGATTATATCCGATCCAAACGTTGTTGTCGTGTTGTCATCGGCATCTCATTTACGGGTTTGGTTCCATTTCTTGTGGACCGCGAA
>Inula_helenium_TRINITY_DN14510_c0_g1_i1-AT1G17650
GTGGATTGATTAGCAAATGCATTGAAAGGTGTGTGCACATTTGCGCAACAACAAGGCTATGGTGAGCCTGGCCAGAGGCGCCAATTACAGACACCACTACGCGGCCATGGCAGCAAGCTTTTGCCCTTCACTCCCCCAACAGTTCAAGCCAACTCCCGTCTTCAAAATCCACCACTCTTCCTTCTCTTTTAAAGTATTTTCTTCTCAATCGTCCGTAGATGAAATTCCTACACGTGTGGGCTTTCTTGGTCTTGGAATTATGGGTTCCCCAATGGCACAAAATCTGATAAAAGCCGGATGTGACGTGACTGTCTGGAATAGGAGCAAGAGCAAATGTGATCCCCTCATTGATCTGGGTGCAAAATATAAGCCATCTCCTGGGGAAGTCGCTGCATCTTGTGATGTCACATTTGCCATGCTTGCTGATCCTGAAAGTGCAATGGCTGTTGCTTGTGGAGAAGAAGGGGCCGCCAGTGGAATGGGTCCAGGAAAAGGGTATGTAGATGTCTCAACTGTTGATGGGCCCACATCCAAGTTGATAAATGGACAGATAAAAGAAACTGGAGCACTATTTTTGGAGGCTCCAGTTTCAGGGTCCAAAAAGCCTGCAGAGGACGGACAGCTAATATTCCTCACCGCAGGTGACAAAGCTTTATACGACAAAGTTTCTCCATACTTGGACATTATGGGAAAGTCAAGATTTTACCTAGGAGACGTTGGAAATGGAGCCGCAATGAAACTTGTTGTAAATATGATCATGGGAAGTATGATGACATCTTTTGCTGAAGGACTGCTTCTTAGTGAGAAAGTAGGACTTGATCCAAGTGTGGTTGTGGAGGTAATCTCACAGGGTGCCATTAGTGCGCCAATGTTCTCGCTGAAAGGCCCTTCAATGGTGCAATCAAAATACCCTACTGCTTTTCCCTTGAAGCATCAGCAGAAGGATATGAGGCTTGCTCTGGGTTTAGCTGAATCTGTTTCTCAATCAACACCGATTGCGGCCGCTGCAAACGAGCTTTACAAGGTGGCTAAGTCTCATGGCTTAAGTGACCATGACTTTTCAGCAGTAATTGAAGCACTTAAAGTCAAACTAAAAGATTAGAACTAATGGCAGCACTTACTTTTTTTTGGCCTTTTGAAGTAGCATCTCCTTTCGACTCTCAGGTTCAGTATGCC
>Lactuca_graminifolia_TRINITY_DN24215_c0_g1_i1-AT1G17650
TGCGTATTATACTATTACAGTCCCTCGACTTTTAATCCCTCAACCAAACATGGTAAAATGTTATCCTTGATTAGGATAGAAACTGCATTGAAATGTGTGAGCACATTGGCGCTGGCGCAACAAGAGAGATAACAAAAACAAGCCTATGTTGATCCTGGCCAGAGGGGCGAATTACGGTCACCACTACGCGGCCATGGCAGCAAGCTTTTGCCCCGCACTCCCCCACCACTTGAAACCAACACCCATATCCAGATTTCCCAAAGTTTCTTTCTCTTTCAAAGTATTTTCTTCTCAAACCTCCGCAGATGAAAACCCTACGCGTGTGGGCTTTCTTGGTCTTGGAATTATGGGTTCCCCAATGGCACAAAATTTGATTAAATCCGGATGTGACGTGACTGTTTGGAATAGGACCAAGAGCAAATGTGATCCTCTCATTGATCTTGGTGCAAAATATAAGGCATCTCCTGGGGAAGTAGCAGCATCTTGTGATGTCACATTTGCCATGCTTGCTGATCCTGAAAGTGCAATGGTTGTTGCTTGTGGTGAACAAGGAGCTGCAAGTGGAATGAGTCCAGGAAAAGGGTATGTAGATATATCAACCGTTGATGGGCCCACATCCAAGTTGATAAATGGCCAGATAAAAGAAACCGGAGCACTATTTTTGGAGGCTCCGGTTTCAGGGTCTAAAAAGCCCGCAGAGGATGGACAGCTAATATTCCTCACTGCAGGTGACAAATCTTTATATGATAAAGTTTCTCCATATCTTGATATCATGGGAAAGTCAAGATTTTACCTAGGTGATGTTGGAAATGGAGCCGCAATGAAACTTGTTGTAAACATGATCATGGGAAGTATGATGACTTCTTTTGCTGAAGGATTGCTTCTTGGTGAGAAAGTAGGACTCGATCCAACTGTGATTGTTGAGGTAATTTCACAGGGTGCCATTAGTGCACCCATGTTCTCAATGAAAGGCCCTTCAATGTTGCAATCCAAGTACCCTACTGCTTTTCCCTTAAAGCATCAGCAGAAGGATATGAGGCTTGCTCTTGGATTAGCCGAATCTGTTTCTCAATCAACACCGATTGCAGCTGCTGCAAATGAACTTTACAAGGTGGCTAAGTCTCATGGCTTAAGTGACCATGACTTTTCAGCAGTTATTGAAGCACTTAAAGTGAAACTAAAAGATTAAAAAACTACAACACCACTTAATACTACTTAATGTTGTGTGTTTTTATTTAGATTGAACCGAA
>Silybum_marianum_TRINITY_DN12892_c0_g1_i1-AT1G17650
TGAAATGTGTGAGCACATTGGCGCTAACACCAACACATAGCTATGGTGAGGTTAGCCAGAGGGGCCAATTACAGTCACCATTGGACCGCCATGGCAGCAGCAAGCTTTTGCCCTTCACTCCCCCACAACTTTAAACCAGTATCCATTTCCAAATTCCCCCAAACTTCCTTCTCTTTCAAAGTATTTTCTTCTCAATCCTCCGCCCCCAAAGCTACAGATGAAAATCCTGCACGTTTGGGATTTCTTGGTCTTGGAATTATGGGTTCCCCAATGGCACACAATCTGTTAAAAGCCGGATGTGATGTGACTGTTTGGAATAGGACCAAGAGCAAATGTGATCCTCTCATTGATCTGGGTGCAAAATATAAGCCATCTCCGGCTGAAGTTGCAGCGTCTTGCGATATCACATTTGCCATGCTTGCTGATCCTGAAAGTGCAATGGTTGTTGCTTGTGGAGAAGATGGTGCTGCAAATGGGATGAGTACAGGAAAAGGGTATGTAGATATCTCAACGGTCGATGGGCCCACATCCAAGTTGATAAATGAACAAATAAAAGAAACTGGAGCACTTTTTTTAGAGGCTCCAGTTTCAGGGTCTAAAAAGCCCGCAGAGGATGGACAGTTAATATTCCTCACAGCAGGTGACAAATCTTTATACGACAAAGTTGCTCTATACTTGGACATAATGGGGAAGTCAAGATTTTACCTAGGAAACGTTGGAAATGGAGCCGCGATGAAACTTGTTGTAAACATGATCATGGGAAGTATGATGACTTCATTTGCCGAAGGATTGCTTCTTGGCGAGAAAGTAGGACTCGATCCAAATGTGGTTGTGGAGGTAATCTCACAAGGTGCCATTAGTGCACCAATGTTCTCAATGAAAGGTCCTTCAATGGTGCAATCCAAATACCCTACTGCTTTTCCTTTGAAACATCAGCAGAAGGATATGAGACTTGCTTTGGGTTTAGCCGAATCTGTTTCTCAATCAACACCGATTGCAGCCGCGGCTAATGAGCTATACAAGGTGGCTAAGTCTCATGGCTTAAGTGACCACGACTTTTCCGCAGTTATCGAAGCACTTAAAGTGAAACTCAAAGATTAAAAAAGAAGAAAATGTTTTTAAC
>Tanacetum_parthenium_TRINITY_DN2240_c0_g1_i1-AT1G17650
GACACACAACAAGGAAGGGAAAGGCTATGGTGAGTTTGATGAGAGGGGCCAATTACACAGCCATGGCAGCAACAAGCTTTTGCCCTTCACTCCCACAACACTTTAAGCCAAAACCCATTTTCAAATACCCACAATCTTCTTTTTCTTCTAGAGTATACTCTTCACAGTCATCCCCTGATGAAAGTCCAACACGCGTGGGGTTTCTTGGTCTTGGAATTATGGGTTCTCCAATGGCACAAAATCTGATAAAAGCCGGATGTGATGTGACTGTTTGGAATAGGACCAAGAGCAAATGTGATCCTCTTATTGATCTGGGCGCAAAATATAAGTCATCTCCTGGGGAAGTAGCCGCATCTTGTGACGTCACGTTTGCAATGCTTGCTGATCCTGAAAGTGCATTGGCTGTTGCTTGTGGGGAAGACGGGGCTGCAAGGGGAATGAGTCCAGGAAAAGGGTATGTAGATGTCTCAACAGTTGATGGACCCACATCCAAGTTGATAAATGGACAAATAAAAGAAACTGGAGCATTGTTTTTGGAGGCTCCAGTTTCTGGGTCTAAAAAACCTGCAGAGGACGGACAACTTATATTCCTCACTGCAGGTGACAAATTGTTATACGACCAAGTTGCTTCATACTTGGACATCATGGGAAAGTCTAGATTTTACCTAGGAGAAGTTGGAAATGGAGCCGCTATGAAACTTGTTGTAAACATGATCATGGGAAGTATGATGACTTCTTTTGCTGAAGGTCTGCTTCTTAGTGAGAAAGTAGGGCTCGACCCAAGTGTGGTTGTGGAGGTAATCTCGCAGGGTGCCATTAGTGCACCAATGTTCTCACTAAAAGGCCCTGCAATGGTGCAATCCAAATACCCTACTGCTTTTCCCTTGAAGCATCAGCAGAAGGATATGAGACTTGCTCTGGGTTTAGCTGAATCTGTTTCTCAATCAACACCAATTGCAGCTGCTGCAAACGAGCTTTACAAGGTGGCCAAGTCTCATGGTCTAAGTGATCATGACTTTTCCGCAGTTATTGAAGCACTTAAAGTCAAATTAAAAGACTAACAACACTACTTGCAAATTTTGGCTTCTTTCAAGTAGCAGTCAGCGGTCACCCTTCCGTCTCTC
>Trapopogon_dubius_TRINITY_DN12805_c0_g1_i1-AT1G17650
TCGACTTTTAATCCCTCAACCAAAGATGCAAGAATGTTATCCTTATTGATATGTGTGAGCACACTGGCGCAAGAAGAGAGAGAACAAAGGAGAAGACGAGGCTATGGTGATCCTGGCGAGAGGGGCGAATTGCAGTCACCATTACGCGGCGGCGGCCATGGCAGCAAGCTTTTGCCCTTCACTCCCCCAACACTTTAAACCAACACCCATCTCCAGAGTACCCCAAGTTTCCTTCTCTTTTAAAGTCTTTTCTTCTCAAACCTCCGCAGTAGCAGATGCAAATCCTATGCGTGTGGGCTTTCTTGGTCTTGGAATTATGGGTTCCCCAATGGCGCAAAATTTGATAAAATCCGGATGTGATGTGACTGTTTGGAATAGAACCAAGGGCAAATGTGATCCTCTAATCGATATGGGCGCAAAATATAAGGCATCTCCTGGTGAAGTAGCAGCATCTTGTGATGTCACATTTGCCATGCTTGCAGATCCCGAAAGTGCAATGGTTGTTGCTTGTGGAGAAGAAGGGGCTGCAACTGGAATGAGTCCAGGAAAAGGGTATGTAGATATATCAACTGTTGATGGGCCCACATCAAAGTTGATAAATGGAAAAATAAAAGAAACCGGAGCACTTTTTTTGGAGGCTCCAGTTTCAGGGTCTAAAAAGCCTGCGGAGGATGGACAACTTATATTTCTTACTGCAGGTGACAAATCTTTATATGACAAAGTTTCTACCTACTTGGACATCATGGGGAAGTCAAGATTTTACCTAGGAGATGTTGGAAATGGGGCCGCGATGAAACTTGTCGTGAACATGATCATGGGAAGTATGATGACTTCCTTTGCTGAAGGATTGCTTCTTGGTGAGAAAGTAGGACTTGATCCAAATGTGGTTGTGGAGGTAATCTCACAAGGTGCCATTAGTGCACCAATGTTCTCAATGAAAGGTCCTTCAATGGTGCAATCCAAGTACCCTACTGCTTTTCCATTGAAGCATCAACAGAAGGATATGAGACTTGCTCTGGGTTTAGCTGAATCTGTTTCTCAAGCAACACCAATTGCGGCTGCTGCAAATGAGCTTTACAAGGTGGCTAAGTCTCATGGGTTAAGTGACCATGACTTTTCAGCAGTTATTGAAGCACTTAAGGTCAAACTAAAAGATTAAAAATCATCTCACCACTTAAATTTTCTTCCCAAATTCCTGTATTCTTTGTCTCATTGAACATCAAAATTGTGGGGTTTGAACTTTTATGGCATTGGTGGAATGGTGGTAGAAGATATTTTTTAATGGACAGTGGTGAGTTGTTCATGACATTGGAGACCAGAATCGGTTATAGAACCAAGTTCTTGACG
>Trapopogon_pratensis_TRINITY_DN725_c0_g1_i1-AT1G17650
CGACTTTTAATCCCTCAACCAAAGATGCAAGAATGTTATCCTTATTGAAATGTGTGAGCACACTGGCGCAAGAAGAGAGAGAACAAAGGAGAAGACAAGGCTATGGTGATCCTGGCGAGAGGGGCGAATTGCAGTCACCATTACGCGGCGGCGGCCATGGCAGCAAGCTTTTGCCCTTCACTCCCCCAACACTTTAAACCAACACCCATCTCCAGTGTACCCCAAGTTTCCTTCTCTTTTAAAGTCTTTTCTTCTCAAACCTCCGCAGTAGCAGATGCAAATCCTATGCGTGTGGGCTTTCTTGGTCTTGGAATTATGGGTTCCCCAATGGCGCAAAATTTGATAAAATCCGGATGTGATGTGACTGTTTGGAATAGAACCAAGAGCAAATGTGATCCTCTAATCGATATGGGCGCAAAATATAAGGCATCTCCTGGTGAAGTAGCAGCATCTTGTGATGTCACATTTGCCATGCTTGCAGATCCCGAAAGTGCAATGGTTGTTGCTTGTGGAGAAGAAGGGGCTTCAACTGGAATGAGTCCAGGAAAAGGGTATGTAGATATATCAACTGTTGATGGGCCCACATCAAAGTTGATAAATGGAAAAATAAAAGAAACCGGAGCTCTTTTTTTGGAGGCACCAGTTTCAGGGTCTAAAAAGCCTGCGGAGGATGGACAACTTATATTTCTTACTGCAGGTGACAAATCTTTATATGACAAAGTTTCTACCTACTTGGACATCATGGGGAAGTCAAGATTTTACCTAGGAGATGTTGGAAATGGGGCCGCGATGAAACTTGTCGTGAACATGATCATGGGAAGTATGATGACTTCCTTTGCTGAAGGATTGCTTCTTGGTGAGAAAGTAGGACTTGATCCAAATGTGGTTGTGGAGGTAATCTCACAAGGTGCCATTAGTGCACCAATGTTCTCAATGAAAGGTCCTTCAATGGTGCAATCCAAGTACCCTACTGCTTTTCCGTTGAAGCATCAACAGAAGGATATGAGACTTGCTCTGGGTTTAGCTGAATCTGTTTCTCAAGCAACACCAATTGCGGCTGCTGCAAATGAGCTTTACAAGGTGGCTAAGTCTCATGGGTTAAGTGACCATGACTTTTCAGCAGTTATTGAAGCACTTAAGGTCAAACTAAAAGATTAAAAACCATCACACCACTTAAGTTTTCTTCCCAAATTCCTGTATTCTTTGTCTCATTGAACATCAAAATTGTGGGGTTTGAACTTTTATGGCATTGGTGGAATGGTTGTAGAAGATATTTTCTAATGGACAGTGGTGAGTCTGTTCATGACATTGGAGACCAGAATCGGTTATATAACCAACTTCTTGACGCC
>Xanthium_strumarium_TRINITY_DN14533_c0_g1_i1-AT1G17650
CTTATAAGTCCTCCAACTTTCAATCTCAACCAAACGGCTGAAAATGTTATCCTCAAATAGATAAAAAAAAAGAAATGCCTCGAAATGCTTGACAACATTGACTCAGCAACAAGGCTATGGTGAGCCTAGTGAGAGGAGCCAATTACGCAGTCATGGCAGCAAGCTTCTGTCCTTCACTTCCCCAACACTTTAAACCAACACCCATAATCAAATTCCCCAAATCTTCTTTCCCTTTTAAAGTATTCTCTTCTCAATCTTCTGCAGATGAAGTTCCTACACGTGTGGGCTTTCTTGGTCTTGGAATTATGGGTTCCCCAATGGCACAAAATCTCATAAAAGCAGGATGTGACGTGACTGTTTGGAATAGGACCAAGAGCAAATGTGATCCTCTCATTGATCTTGGAGCCAAATATAAGCCATCTCCTGCGGAAGTTGCAGCATCTTGTGATGTCACATTTGCCATGCTTGCTGATCCTGAAAGTGCAATGGTTGTTGCTTGTGGAGAAGATGGGGCCGCCAGTGGAATGAGTCCAGGAAAAGGGTATGTAGATGTCTCAACCGTTGATGGACCCACATCCAAGTTGATAAATGGACAAATAAAAGAAACTGGAGCACTATTTTTGGAGGCTCCAGTTTCAGGGTCTAAAAAGCCCGCAGAGGATGGGCAGCTTATATTCCTCACTGCAGGTGACAAAACTTTATACGAAAAAGTTGCTCCCTACTTGGACGTTATGGGAAAGTCAAGATTCTACCTAGGAGACGTTGGAAATGGAGCTGCAATGAAACTTGTTGTAAACATGATCATGGGAAGCATGATGACATCCTTTGCTGAAGGACTGCTTCTTAGTGAGAAAGTAGGACTTGATCCAAGTGTGGTTGTGGAGGTAATCTCACAGGGTGCCATTAGTGCACCAATGTTCTCACTGAAAGGCCCTGCAATGGTGCAATCCAAATACCCTACTGCTTTTCCCTTGAAGCATCAGCAAAAGGATATGAGGCTTGCTTTGGGTCTAGCTGAGTCTGTTTCTCAGTCAACACCAATTGCAGCTGCTGCAAATGAGCTTTACAAGGTGGCCAAGTCTCATGGTTTAAGTGACAGTGACTTTTCAGCAGTTATCGAAGCACTTAAAGTCAAACTAAAAGATTAATAATAATGACATCACCTAAATTTTCTCGGCCTAACAATCATTCTCCGGCTCAGGACCGGTATGCCATACTCCTGTATTTTTTTTTTGAGTTATTTTTAATTGAATTGATAAGATACTATGATCGACG
>Amicrohylla_TRINITY_DN30844_c0_g1_i1-AT1G17650
GTCAGTTCTAAACAAGAAGGCCGGTAATGGTGAGCTTGGTGAGAGGGGCCAATTGCAGAACAACAATGGCAGCAAGCTTTCGCCCTTCACTCACCCAACACTTAAAACCAAAACCCATTTATAAATTCCCTCAATCTTCTTTCTCTTCTTTTAAAGTTTTTTCTTCTCAATCATCGCCAGATGAAATTCCTACACGTGTGGGCTTTCTTGGTCTTGGCATTATGGGTTCTCCAATGGCGCAAAATCTTATAAAAGCTGGATGTGACGTGACTGTTTGGAATAGGACCAAAAGCAAATGTGATCCTCTCATTAATCTGGGCGCCAAATATAAGCCATCTCCAGGTGAAGTTGCGGCATCTTGTGATGTCACATTTGCCATGCTTGCTGATCCTGAAAGTGCGTTGGTTGTTGCATGTGGAGATGACGGGGCTGCACGTGGAATGAGTCCCGGAAAAGGGTACGTAGATGTCTCAACCGTTGATGGACCCACATCCAAGTTGATAAATGCACAAATTAAAGAAACCGGAGCACTATTTTTGGAGGCTCCAGTTTCAGGCTCTAAAAAGCCTGCAGAGGATGGACAACTTATATTCCTTACTGCAGGTGATAAATCTTTATACGACAAAGTTACTTCATACTTGGACATAATGGGAAAGTCAAGATTCTACCTTGGAGATGTTGGGAATGGAGCCGCAATGAAACTTGTTGTAAACATGATCATGGGAAGTATGATGACTTCTTTTGCTGAAGGACTGCTTCTTAGCGAGAAAGTAGGGCTCGATCCAAGTGTGGTTGTGGAGGTAATCTCACAGGGGGCGATTAGTGCACCGATGTTTTCAATGAAAGGCCCTTCAATGGTGCAATCCAAATACCCTACTGCCTTTCCTTTGAAGCATCAGCAGAAGGATATGAGGCTTGCTCTGGGTTTAGCTGAATCTGTTTCTCAATCGACGCCGATTGCAGCTGCTGCAAATGAGCTTTACAAAGTGGCTAAGTCGCATGGCTTAAGTGACCACGATTTTTCAGCTGTTATCGAAGCACTTAAAGTCAAATTAAAAGATTAAAAACATTGACATCTCAACTTTTTCTTTTTCTTTTTTTATTGCTTATGTTAAGTGCCTGATGGCTCTTAGATTTAGTGAGCCATAATTCTGCTATGTTTCGTGTACCATTTCTTAATAATATGATGAG
>Calea_TRINITY_DN19589_c0_g1_i1-AT1G17650
GGACCAAACGGTTGAAAAATGTTATCCGGAAGTAGATAGAAAATGCATCGAGATGCGTGAGGAAATTGGCGCAACAAGGCTATGGTGAGCCTGTTCAGAGGGGCCAATTACACTCACCATTACGCGGCCATGGCAGCAACCTTTTGTCCTTCACTCCCCCAACACTTTAAACCAACACCCATCATCAAATTTCATCAATCTTCTTTCTCTTTTAAAGTATTTTCTTCTCAATCTTCCGCAGATGAAAGTGCTACACGTGTGGGCTTTCTTGGTCTTGGAATTATGGGTTCCCCAATGGCCCAAAATCTCATAAAGGCCGGATGTGATGTGACTGTTTGGAATAGAACCAAGAGCAAATGTGATCCTCTCATTGATCTTGGCGCAAAATATAAACCATCTCCTGCAGAAGTAGCAGCATCTTGTGATGTCACATTTGCAATGCTTGCTGATCCTGAAAGTGCAATGGTTGTTGCTTGTGGAGAAGACGGGGCTGCCGGTGGAATGAGTCCAGGAAAAGGGTATGTCGATGTCTCAACCGTTGATGGGCCTACATCCAAGTTGATTAGTGGACAAATAAAAGAAACTGGAGCATTATTTTTGGAGGCTCCAGTTTCAGGGTCTAAAAAGCCCGCAGAGGACGGGCAGCTAATATTCCTCACAGCAGGTGACAAATCGTTATATGAAAAAGTTGCTCCATACTTGGACATTATGGGAAAGTCAAGATTTTACCTGGGAGATGTTGGAAATGGAGCTGCAATGAAACTTGTTGTAAACATGATCATGGGAAGCATGATGACATCTTTTGCTGAAGGACTGCTTCTTAGTGAGAAAGTAGGTCTTGATCCAAGTGTGGTTGTGGAGGTGATCTCACAGGGTGCCATTAGTGCACCAATGTTCTCACTGAAAGGCCCTTCAATGGTGCAATCCAAATACCCTACTGCTTTTCCCTTGAAGCATCAGCAAAAGGATATGAGGCTTGCTTTGGGTCTTGCTGAATCTGTTTCTCAATCGACACCAATTGCAGCTGCTGCAAATGAGCTTTACAAAGTGGCCAAGTCTCATGGTTTAAGTGACAGTGACTTTTCAGCAGTTATCGAAGCACTTAAGGTCAAACTAAAATGATGACATCACTTGAATGTTGTAGTTGCAATCATATTCGGCTCATGGGTTCATTATGCCATATTCTTGTATTTTGAAGTTATTTTCTTATTGAACCGATGAGATACTATCAATGATCCGAAATGGGATAACGAGGACTTAGTTGTTATTTACGGGTTGTGTATGGGCTGACCTATTTTAACCCGTTTAACTTAACTTTAAAAGTATTCATGTGGACATGTTTGGCCTGTTTGATTAAACAAATTGATCTGTTT
>Cyclolepsis_TRINITY_DN30583_c0_g1_i1-AT1G17650
ATTAGATAGAAAATGCGTTGGAATGTGTGATCACATTGGCGCAACAAGAGAGAAAACAACGGAGACACCAAGGCTATGGTGAGCCTGGCCAGAGGGGCCAATTACAGTCTCCATCACGCGGCCATGGCAACAAGCTTCTGCTCCTCACTTCCCCAACACTTCAAACCAACACCCATCTCCAAATTTCCCCAATTTTCTTTCTCTTTCAAAGTATTTTCTTCTCAAACATCCGCCCCCGAAACTAAAGATGAAACTCCAGCACGTGTGGGCTTTCTTGGTCTTGGAATTATGGGTTCCCCAATGGCACAAAATCTGATAAAAGCTGGATGTGACGTGACTGTTTGGAATAGGACCAAGAGCAAATGTGATCCTCTCATCGATCTGGGCGCAAAATATAAGCCATCTCCTGGGCAAGTAACAGCATCTTGTGATGTCACGTTTGCCATGCTTGCTGATCCTGAAAGTGCAGTGCTTGTTGCTTGTGGAGAAGATGGGGCTGCAAGTGGAATGAGTCGGGGAAAAGGGTATGTAGATATCTCTACTGTTGATGGACCCACATCCAAGTTGATAAATGGACAAATAAAAGAAACTGGAGCTCTGTTTTTGGAGGCTCCGGTTTCAGGGTCTAAAAAGCCCGCAGAGGATGGACAGCTAATATTCCTCGCTGCAGGTGACAAATCTTTATACGACAAAGTTGCTCTGCACTTGGACATCATGGGAAAGTCAAGATTTTACCTAGGAGATGTTGGAAATGGAGCCGCTATGAAACTGGTTGTAAACATGATCATGGGAAGTATGATGACTTCTTTTGCTGAAGGATTGCTTCTTGGTGAGAAAGTAGGACTCGATCCAAGTGTGGTTGTGGAGGTAATCTCACAGGGTGCCATTAGTGCACCAATGTTCTCATTGAAAGGCCCTTCAATGGTGCAATCCAAATACCCAACTGCTTTTCCCTTGAAGCATCAGCAGAAGGATATGAGGCTTGCTCTGGGTTTAGCTGAATCTGTTTCTCAATCAACGCCAATTGCCGCTGCTGCAAACGAGCTTTACAAGGTGGCCAAGTCTCATGGCTTAAGCGACCACGACTTTTCAGCAGTCATCGAAGCACTTAAAGTGAAACTAAAAGATTAAAAGCGACAACAACATTGGCATTTTCTTGGCTTCTTTTTAAGTAGCAGTCGCTCTTTGGCTTTCTGGTTCAGTATGCCATTTTCCTGTATGTTTCGCACATTGATCTTGGTTTTGAACCCATAAGATCCTTTTATCCATGTATATTTCCTCATTGAAAATCAAAATTATGGCATTGTGAACTTTTATTATATTAGACTTGATTATATGCTTGTTTCTATGGTGGATATGGGCATGGGCTTGTGTCTGACGTGGGTGTGCAGGTG
>Eclipta_TRINITY_DN3610_c0_g1_i1-AT1G17650
ATCGAAGTGTGTGACAACATTTGCGCAACAAAGGCTATGGTGAGCCTGATCAGAGGCCCCAATTACGCGGCCATGGCAGCAACCTTCTGTCCTTCAGTCCCCCAACACTTGAAACCAAAACCCTATGTCAAACTTCCCCAATCTTCTTTCTCGTTTAAAGTTTTTTCTTCTCAATCTTCCGCAGATGAAATTTCTACACGTGTGGGCTTTCTTGGTCTTGGAATTATGGGTTCCCCAATGGCACAAAATCTCATAAAAGCCGGATGTGATGTGACTGTTTGGAATAGGACCAAGAGCAAATGTGATCCTCTCATCGATCTTGGCGCAAAATATAAATCATCTCCTGCAGAAGTTGCAGCATCTTGTGATGTCACATTTGCCATGCTTGCTGATCCTGAAAGTGCAGTGGCTGTTGCTTGTGGAGAAGATGGGGCTGCCAGTGGAATGAGTCCAGGGAAAGGGTATGTTGATGTCTCAACCGTTGATGGCCCCACATCCAAGTTGATAAATGGACAAATAAAAGAAACTGGAGCTCTCTTTTTGGAGGCTCCAGTTTCAGGATCTAAAAAGCCCGCAGAGGACGGGCAGCTAATATTCCTCACTGCAGGTGACAAATCTTTATACGAAAAAGTTGCTCCCTACTTGGACATTATGGGAAAGTCAAGATTTTACCTAGGAGACGTTGGAAATGGAGCTGCAATGAAACTTGTTGTAAACATGATCATGGGAAGCATGATGACATCTTTTGCTGAAGGACTGCTTCTTAGTGAGAAAGTAGGACTTGATCCAAGTGTTGTGGTGGAGGTAATCTCACAGGGTGCCATTAGTGCACCGATGTTCTCATTGAAAGGTCCTTCAATGGTGCAATCCAAATACCCTACTGCTTTTCCCTTGAAGCATCAACAAAAGGACATGAGGCTTGCTTTAGGTTTAGCAGAATCTGTTTCTCAACCGACACCAATTGCAGCTGCGGCAAATGAGCTTTACAAGGTGGCTAAGTCTCATGGTTTGAGTGACAGCGACTTTTCTGCAGTCATCGAAGCACTTAAAGTCAAACTAAAAGCTTAAAAATGAAGACATCAGCAATCATTCTCCGGCTCTTGGGCTCAGCATGCCATTTCCTGTATTTTTGAATTATTTTTTACTGAACCGATAAGATACCATGATCGATATGTATATGTGCTTCATTGAGCATGAAAATTCTGTCACTATGAACTTTTATGGCATTAGTCTTGGATTATGTGCTAGGTTGTAATATCCGATCCTTCGTCAGCTCAAACTTATGCTAGTTGATTCAAGTGAGCTCTTTTCCATCGATATTCAAGTTGTGAGCTATTTAAACAACTTTTATGTCATTAGAACTTTGTAGTCGAA
>Eutrochium_TRINITY_DN2886_c0_g1_i1-AT1G17650
AAATGGTTGAGAAAATGTTATCCGCAAGTAGATTGACTAGATAGAAAATGCATCGAAATGTGTGAGAACATTGGCGCAACAACGCTATGGTGAGCCTGTTTCGAGGGGCCAATTATAGTCACCATTACGCGATTATGGCAGCAAGCTTCTGCCCTTCACTTCCCCAACACTTTAAACCAACACCCATCATCAAATTTCCCCAATCTTCTTTCAATCTTAGAGTATTTTCTTCTCAATCTTTTGCTGCTGATGAAACTCCTACACGTGTGGGCTTTCTTGGTCTTGGAATTATGGGTTCCCCAATGGCACAAAATCTCATAAAAGCTGGATGTGATGTGACTGTTTGGAATAGGACCAAGAGCAAATGTGATCCTCTCATTGATCTTGGCGCAAAATATAAACCATCTCCTGGGGAAGTAGCAGCATCTTGTGATGTCACATTTGCCATGCTTGCTGATCCTGAAAGTGCAATGGTTGTTGCTTGTGGAGAAGACGGAGCCGCCTGTGGAATGAGTCCGGGAAAAGGGTATGTAGATGTGTCAACAGTTGATGGGCCCACATCCAAGTTGATAAATGAACAAATAAAAGAAACTGGTGCACTATTTTTGGAGGCTCCAGTTTCAGGGTCTAAAAAACCCGCAGAGGACGGGCAACTAATATTCCTCACTGCAGGCGACAAGTCTTTATACGAAAAAGTTGCTCCCTACTTGGACATTATGGGAAAGTCAAGATTTTACCTAGGAGACGTTGGAAATGGAGCTGCAATGAAACTTGTTGTGAACATGATCATGGGAAGCATGATGACATCTTTTGCTGAAGGACTGCTTCTTAGTGAGAAAGTAGGACTTGATCCAAGTGTGGTTGTGGAGGTGATCTCACAGGGTGCCATTAGTGCGCCAATGTTCTCAATGAAAGGCCCTTCAATGGTGCAATCCAAATACCCTACTGCTTTTCCCTTGAAGCATCAGCAAAAGGACATGAGGCTTGCTTTGGGTTTAGCTGAATCTGTTTCTCAATCAACACCGATTGCAGCTGCTGCAAATGAGCTTTACAAGGTGGCTAAGTCTCATGGTTTAAGTGACAGCGACTTTTCAGCAGTTATTGAAGCACTTAAAGTCAAACTAAAAGATTAAAAATAATGATGTCACTTCAATTTTTCTTGGCTTTTTCTAGTAGCAGTCATCTCCCTGCTCATGGGTTCGGTATGCCATATTCCTGTATTTTTTTGAATTATTTATATTGAACCGACAAGATACTAAGCCTCATTGAACATGAAAATTGTGCTATGTGGCACAATCAACTTTTATGGTATTAGTGTATGTTAGTCTCCATTATATCTGGCAA
>Hecastocleis_TRINITY_DN725_c0_g1_i1-AT1G17650
ACTGTCACCATTACTCGGCCATGATGCGCCATCTGCGAGTAGATTGAATAGATAGAAAATGCATTGAAGTGTGTGAGCACACAAGAGAGAGACCAAAGGAGACAACAAGGCTATGATGAGCTTGGCCAGAGGGGCCAATTACTGTCACCATTACTCGGCCATGGCAGCAAGCTTTTGCCCTTCACTTCCCCAACACTTGAAACCAATACCCATCTCCAAATTTCCCCAATTTTCTATCTCTCTCAAAGTGTTTTCTTCTCAATCCTCCGCCCTCAAAACTGAAGATGAAATTCCATCACGAGTGGGCTTTCTTGGTCTTGGAATTATGGGTTTACCAATGGCACAAAATCTAATAAAAGCCGGATGTGATGTGACGGTTTGGAATAGGACCAAGAGCAAATGTGATCCTCTCATTGATATGGGCGCAAAATATAAGCCATCTCCTGGGGAAGTAGCAGCGTATTGTGATGTTACATTCGCCATGCTTGCTGATCCCCAAAGTGCAGTGGTTGTTGCTTGTGGAGAACACGGAGCTGCAAGTGGAATGAGTCCAGGAAAAGGGTATATAGATATCTCGACCGTCGATGGACCTACATCCAAATCGATTAATGGACAAATAAAAGAAACCGGAGCACTGTTTTTGGAGGCTCCAGTTTCAGGGTCTAAAAAGCCCGCAGAGGAGGGACAGTTGATATTCCTAACTGCAGGTGACAAATCTTTATACGACAAAGTTGCACCATACTTGGACATCATGGGAAAGTCAAGATTTTACCTAGGAGACGTTGGAAATGGAGCCGCAATGAAACTTGTTGTAAACATGATTATGGGAAGTATGATGACATCTTTTGCCGAAGGATTGCTTCTTAGTGAGAAAGTTGGACTGGATCCTAGTGTGGTTATTGAGGTAATCTCACAGGGTGCCATTAGTGCACCAATGTTCTCATTGAAAGGGCCTTCAATGGTGCAATCCAAATACCCTACTGCTTTTCCCTTGAAGCACCAGCAGAAGGATATGAGGCTTGCTCTGGGTTTAGCTGAATCTGTTTCTCAATCAACACCGATTGCAGCTGCTGCAAACGAGCTTTACAAGGTGGCCAAGTCTCATGGCTTAAGCGACCATGACTTTTCAGCAGTTATCGAAGCACTTAAAGTGAAACTTAAAGATTAAAAGAAACCAGAAAACAGTTCCATTCTATTGGCTTCTTCTAAGTAGCAATTGCCCTTCGCCTCTAAGGTTCAGTTGCTATTTTTTCTCCATGTTTCGTGTGTATCGATTTTGGTTGAACCCATAAAATCTTGTGATCGATGTATACGTGCCTCATTGAAAATCAAATTTGTGTCATCATGAAATTTTATGGTATTAGACTTCGATTATATGCT
>Bidens_YL_Trinity_TRINITY_DN12212_c0_g1_i2-AT1G17650
GTTATCCTCAAAAAAACAAAACACATCGAAGTGTGTGAGAACATTGGCTCAACCAAAGACACAACAACAAGACTAGACTATGGTGAGTCTTGTGAGAGGTGCCAATTATTCGCCCATGGCAACAAGCTTTTGCCCTTCACTCCCTCAACACTTTAAACCAACACCCATCATCAAAtcttcttcttcttctttctcttttaaagtgttctcttctctatcttcACCAGATGAAACTCCTACACGTGTGGGCTTTCTCGGTCTTGGAATCATGGGTTCCCCAATGGCACAAAATCTCATAAAAGTCGGATGTGATGTGACTGTTTGGAATAGAACCAAGAGCAAATGTGATCCTCTCGTCGATATTGGTGCAAAATATAAACCGTCCCCTGCAGAAGTAGCAGCATCTTGTGATGTCACATTTGCCATGCTTGCTGATCCTGAAAGTGCACTGGTTGTTGCTTGTGGAGAAGATGGGGCCGCCAGTGGAATGAGTCCAGGAAAAGGGTATGTAGATGTCTCAACGGTTGACGGGCCCACATCCAAGTTGATAAACGGACAAATAAAAGAAACCGGAGCACTATTTTTGGAGGCTCCAGTTTCAGGGTCTAAAAAGCCCGCAGAGGATGGGCAGTTAATATTTCTCACTGCAGGTGACAAATCTTTATACGAAAAAGTTGCTCCCTATTTGGACATTATGGGAAAGTCAAGATTTTACCTAGGAGACGTTGGAAATGGAGCTGCTATGAAACTTGTTGTAAACATGATTATGGGAAGCATGATGACATCTTTTGCTGAAGGATTGCTTCTTAGTGAGAAAGTCGGACTTGATCCAAGTGTGGTTGTAGAGGTGATATCACAGGGTGCCATTAGTGCACCTATGTTCTCGCTGAAAGGTCCTTCAATGGTGCAATCTAAATACCCTACTGCTTTTCCCTTAAAGCATCAGCAAAAGGATATGAGGCTTGCTTTGGGATTAGCCGAGTCTGTGTCTCAGTCGACACCAATAGCAGCTGCTGCAAATGAGCTTTACAAGGTGGCTAAGTCTCATGGTTTAAGTGACCATGACTTTTCAGCAGTCATTGAAGCACTTAAAGTTAAACTAAAGGAATAGAAATGATGATACCACTTTAATTTTTCCTGTATTTTTCGAGTTATTTTTTATTGAACCGACAAGATACAATCATCGATGAATATGTGCCTCATTGAACACAAACATTGTGGCACCATTTAATCAGGTTTGTGTTATTTCAAGCCAGTTTAATATTCCGGTCGTGTTCAGACAACATGTTTACCTTCTGAATTAAATGGACTGTGTTCGTGTTGATG
>Carthamus_lanatus_TRINITY_DN35192_c0_g1_i4-AT1G17650
GAAAATGCATTGAAATGTGTGAGCATTGGCGCAACACAAAGCTATGGTGAGCTTTGTTTTGGCCAGAGGTGCCAATTACAGTCACCATTGGACGACGGCCATGGCAGCAGCAAGCTTTTGTCCTTCACTCCCTCAGACTCCTTTCAATTTCAGAGTATTTTGCTCTCAAACCTCCGCCCCCAAAGCTGCAGATGAGAGTCCTGCACGATTGGGCTTTCTTGGTCTTGGAATTATGGGTTCCCCGATGGCACACAATCTGATAAAAGCCGGATGTGATGTGACTGTTTGGAATAGGACCAAGAGCAAATGTGACCCTCTCATTGATCTGGGTGCCAAATATAAGCCATCTCCTGCAGAAGTTGCAGCATCTTGTGATATCACATTTGCCATGCTTGCTGATCCTGAAAGTGCAATGGTTGTTGCTTGTGGAGAAGATGGTGCTGCAAGTGGGATTAGTGCAGGAAAAGGGTATGTAGATATCTCAACCGTTGATGGACCCACATCCAAGTTAATAAATGGACAAATAAAAGAAACCGGAGCACTGTTTTTGGAGGCTCCGGTTTCAGGGTCTAAAAAGCCCGCGGAGGATGGACAGCTAATATTCCTCACAGCAGGTGACAAATCTTTATATGACAAAGTTGCTCTGTACTTGGACATAATGGGGAAGTCAAGATTTTACCTAGGAGACGTTGGAAATGGAGCTGCGATGAAACTTGTCGTAAACATGATCATGGGAAGTATGATGACTTCTTTTGCTGAAGGATTGCTTCTTAGTGAGAAAGTAGGACTTGATCCAAGTGTGGTTGTGGAGGTAATCTCACAGGGCGCCATTAGTGCACCAATGTTCTCATTGAAAGGCCCTTCTATGGTGCAATCCAAATACCCTACTGCTTTCCCTTTGAAGCATCAACAGAAGGATATGAGACTTGCTCTGGGCTTAGCCGAATCCGTTTCTCAGTCAACACCGATTGCAGCTGCGGCAAACGAGCTATACAAGGTGGCTAAGTCTCACGGCTTAAGCGACCATGACTTTTCCGCAGTTATAGAGGCACTTAAAGTGAAACTAAAAGATTAAGAAAACGACGAAAATGTTTCACACTTTTTTGCCATATTTTTGCATGTTTTATTCTTGAGATGTATCGTACCACAAATTAGAATTCAATGTGGTACGATACATCTCAAGAA
>Chaptalia_TRINITY_DN7495_c0_g2_i1-AT1G17650
GAAATTTGGAGATAGGTGATGGTGTGAGCAGTTTGGTTCAACAAAGGAGACGACAAGGCTATGGTGAGTCTGGCCAAAGGTGCCAATTACACTCACCATTGCGCGGCCATGGCAGCAAGCTTTTGCCCTTCACTTCCCCAACACTTCAAACCATCACCTATCTCCAAATTTCCCCAATATTCGTTCTCGTTCAAAGTTTTTTCTTCTCAATCATCGTCCCCGAAAAGTAACGATGAAACTCCAGCACGTGTGGGCTTTCTTGGTCTTGGAATTATGGGTTCCCCAATGGCACAAAATCTGATAAAATCAGGATGTGACGTGACTGTTTGGAATAGGACCAAGAGCAAATGTGATCCTTTGATCGATCTGGGCGCAAAATATAAGCCATCTCCCGGGGAAGTAGCGGCATCTTGTGATGTCACGTTTGCCATGCTTGCTGATCCTGAAAGTGCAGTGGTTGTTGCTTGTGGTGAAAATGGGGCTGCAAGTGGATTAAGTCCAGGAAAAGGGTATGTAGATATCTCGACTGTCGATGGACCCACATCCAAGTTAATAAACGAACAAATAAAAGAATCCGGAGCTCTGTTTTTGGAGGCTCCGGTTTCAGGTTCTAAAAAACCCGCAGAGGACGGACAATTAATATTCCTCACTGCAGGTGACAGATCTTTATATGATAAAGTTGCTCCATACTTGGATATTATGGGAAAGTCAAGATTTTACCTAGGAGACGTTGGAAATGGAGCCGCAATGAAACTTGTTGTAAATATGATCATGGGAAGCATGATGACTTCTTTTGCCGAAGGATTGCTTCTTGGCGAGAAAGTAGGACTCGATCCAAGTGTGGTTGTTGAGGTAATTTCACAGGGTGCGATTAGTGCACCTATGTTCTCGATGAAAGGTCCTTCAATGGTGAAATCCAATTACCCTACTGCTTTTCCCTTGAAGCATCAGCAGAAGGATATGAGGCTTGCTTTAGGTTTAGCTGAATCTGTTTCTCAATCAACGCCAATTGCTGCTGCTGCAAATGAGCTTTATAAGGTGGCTAAGTCCCATGGCTTAAGCGACCACGACTTTTCAGCAGTCATCGAAGCCCTTAAAGTTAAATTAAAAGATTAAAAACGACGAAAGCGCCTCATTTTATTGACTTTATCGATTTTTGTTGAACCCATGAGATCCTGTTTCGCATTATTGAACGTTTCTTGTATTAAAGTTGACTATATGCTTGTAATCGATTTTAATTTTATTTTTAATACATTCAAATCGTCCGACTCA
>AT1G17650-AT1G17650
ATGCCTTTGGTTTCATTATCTTTTGCTTCATCTTCTTCAAAAGCCATGGCTTTGTGCTCTATCTGTCCTCGCATCCCTCTTCGATTCAGGCCAAAACCCATTTCCCCTTTTCTCTCAAAACCTCAAATTTGTCTCGCTTACAGGGTTTACTCTTCCCTGCAATCTACTACTCCCTCTACCAGAGNNNNNNNNNNNNNNNNNNNNNNNNNNNNNNNNNNNNNNNNNNNNNNNNNNNNNNNNNNNNNNNNNNNNNNNNNNNNNNNNNNNNNNNNNNNNNNNNNNNNNNNNNNNNNNNNNNNNNNNNNNNNNNNNNNNNNNNNNNNNNNNNNNNNNNNNNNNNNNNNNNNNNNNNNNNNNNNNNNNNNNNNNNNNNNNNNNNNNNNATGAACTTGGAACTGTTAGCATTGGGTTTCTGGGTATGGGAATCATGGGTTCTCCAATGGCACAGAACCTCATCAAAGCTGGNNNNNNNNNNNNNNNNNNNNNNNNNNNNNNNNNNNNNNNNNNNNNNNNNNNNNNNNNNNNNNNNNNNNNNNNNNNNNNNNNNNNNNNNNNNNNNNNNNNNNNNNNNNNNNNNNNNNNGTGTGATGTGACTGTATGGAATCGAACTAAGAGCAAATGTGATCCTCTCGTTGGATTAGGAGCAAANNNNNNNNNNNNNNNNNNNNNNNNNNNNNNNNNNNNNNNNNNNNNNNNNNNNNNNNNNNNNNNNNNNNNNNNNNNNNNNNNNNNNNNNNNNNNNNNNNNNNNNNNNNNNNNNNGTACAAGTCTTCTCCTGAAGAAGTGACTGCAACTTGTGATCTCACATTTGCAATGCTTGCTGATCCTGAAAGTGCANNNNNNNNNNNNNNNNNNNNNNNNNNNNNNNNNNNNNNNNNNNNNNNNNNNNNNNNNNNNNNNNNNNNNNNNNNNNNNNNNNNNNNNATTGATGTTGCATGTGGAAAGAATGGAGCCATATTTGGGATTAGTTCAGGAAAAGGNNNNNNNNNNNNNNNNNNNNNNNNNNNNNNNNNNNNNNNNNNNNNNNNNNNNNNNNNNNNNNNNNNNNNNNNNNNNNNNNNNNNNNNNNNNNNNNNNNNNNNNNNNNNNNNNNNNNNNNNNNNNNNNNNNNNNNNNNNNNNNNNNNNNNNNNNNNNNNNNNNNNNNNNNNNNNNNNNNNNNNNNNNNGTATGTTGATGTCTCAACCGTTGATGTGGCCTCATCAATACTAATCAGCAAGCAAATAAAGGATACCGGAGCCTTGTTCTTGGAGNNNNNNNNNNNNNNNNNNNNNNNNNNNNNNNNNNNNNNNNNNNNNNNNNNNNNNNNNNNNNNNNNNNNNNNNNNNNNNNNNNNNNNNNNNNNNGCACCAGTTTCAGGTTCCAAAAAGCCTGCCGAAGATGGGCAGTTAATATTTCTCACTGCAGNNNNNNNNNNNNNNNNNNNNNNNNNNNNNNNNNNNNNNNNNNNNNNNNNNNNNNNNNNNNNNNNNNNNNNNNNNNNNNNNNNNNNNNNNNNNNNNNNNNNNNNNNNNNNNNNNNNNNNNNNNNNNNNNNNNNNNNNNNNNNNNNNNNNNNNNNNNNNNNNNNGTGACAAGCCGCTATACGAAAAAGCTGCTCCTTTCTTAGACATCATGGGAAAGNNNNNNNNNNNNNNNNNNNNNNNNNNNNNNNNNNNNNNNNNNNNNNNNNNNNNNNNNNNNNNNNNNNNNNNNNNNNNNNNNNNNNNNNTCAAAATTCTATTTGGGTGAAGTTGGTAATGGAGCAGCAATGAAACTTGTCGTCAACATGATCATGGGAAGNNNNNNNNNNNNNNNNNNNNNNNNNNNNNNNNNNNNNNNNNNNNNNNNNNNNNNNNNNNNNNNNNNNNNNNNNNNNNNNNNNTATGATGGCATCATTCGCGGAGGGAATACTTCTAAGCCAGAAAGTTGGACTCGATCCAAATGTACTTGTCGAGNNNNNNNNNNNNNNNNNNNNNNNNNNNNNNNNNNNNNNNNNNNNNNNNNNNNNNNNNNNNNNNNNNNNNNNNNNNNGTTGTCTCACAGGGAGCTATCAATGCGCCAATGTACTCACTAAAGGGTCCTTCAATGATCAAGTCAGTGTACCCGACGGCTTTTCCATTAAAGCATCAGCAGAAGNNNNNNNNNNNNNNNNNNNNNNNNNNNNNNNNNNNNNNNNNNNNNNNNNNNNNNNNNNNNNNNNNNNNNNNNNNNNNNNNNNNNNNNNNNGATATGAGACTCGCACTTGGACTAGCGGAATCCGTATCGCAATCTACTCCGATTGCAGCCGCTGCGAACGAGCTTTACAAGGTTGCAAAATCTTATGGGTTGAGCGATGAAGATTTCTCTGCAGTAATTGAAGCACTAAAAGCTGCAAAATCCCGAGAAGCTTAG
>Adenocaulon_TRINITY_DN20165_c0_g1_i1-AT1G17760
TTTGTGTTGATTCTTAAGTTTTTGTTCGTGTATAATCATAAATCGGCAATTTAATTCCAACAATCACTCCAAATCTTTGATCAAATTACTTTCATTGGTAGCTTCCCCTTTAAACCCTAAGCACCACTTATTGGGCAATCATTTTTGATTGCCAAGACACGAATTCGTACACATAATTACTTCGTCAGTGTCGTTTTGAACTGTGTAATGGAAGATAAATACAGTGTTGAATCTGCAGAAGCACTTGCGAACGAAGCTTTGCGATTGCCGATTTCGGAGGCAGTGCCTATATATGAGCAGTTTTTGGCCACCTTTCCCACGGCGGCAAAATATTGGAAGCAATATGTAGAAGCACATATGACTGTCAACAATGATGATGCCACGAAACAGATATTTAGCCGATGCCTATTGAATTGCTTGCATATTCCTCTTTGGCGATGCTATATCAATTTTATCAGGAAAGCTAATGACAAGAAGGGGTTAGAGGGTCAGGAGGAGACCAGGAAAGCTTATGATTTTATGCTGGGTTATGTTGGATCTGACATTGCTTCTGGGCCTGTGTGGACGGAGTATGTTAACTTCTTAAAATCTTTACCGGCTCACACCGCCCAAGATGAGTCACAGAGGATGATTGCTGTACGGAAAGTATACCAAAAAGCTATTGTGACTCCTACCCATCATGTTGAGCAACTTTGGAGAGACTACGAGAATTATGAAAACTCCGTCAGCCGTGCTCTGGCAAAAGGACTGTTATCTGAGTATCAACCAAAATATAACAGTGCAAGGGCTGTCTATAGAGAGCGAAAGAAATATGTTGATGAGATCGATTGGAACCTGCTTGCTGTGCCTCCATCTGGTTCTCTCAAGGAAGAACTACAATGGACAGCATGGAAGAGATTCCTAGCCTTTGAGAAGGAGAACCCTCAAAGGATAGATACACCATCTGCTAACAAACGCATCTCGTTTACTTATGAGCAGTGCCTCATGTATTTATATCATTACCCGGATGTATGGTTTGACTATGCTACATGGCATGCAAAAAGCGGCTCAATAGATTCTGCGATCAAAGTATATCAACGAGCTTTGAAGGCTCTTCCTGATTGTGCAATGCTAAGGTATGCTTATGCTGAGCTTGAGGAATCCCGTGGGGCAATTCAGGCTGCAAAAAAGGTATACGAAATCCTTTTAGGAGATGGTGTCAATGCAACAGCGTTATCACATATACAATTTATTCGATTCCTAAGAAGAACGGAAGGTGTTGAAGCAGCTCGCAAATACTTCTTGGATGCACGCAAATCTCCAAATTGTACTTACCATGTTTATGTTGCTTATGCAACAATGGCATTTTGTATGGACAAGGATGTAAAGATTGCGCACAATGTGTTTGAAGCAGGGTTGAAAAGGTTTATGCATGAGCCTGGATACATTCTTGAATATGCAGATTTCTTATCTCGCTTGAACGATGATAGAAATATCAGGGCTTTGTTTGAACGTGCATTGAGCTCGCTTCCACCTGAAGAATCTGTTGAGGTTTGGAAGAGGTTCTCTCAGTTTGAGCAGACATATGGAGACCTTGTTAGCATGTTGAAGGTGGAGCAAAGAAGGAAAGAAGCTCTTACTAGAACAGGCGAAGAGGGAGCAACAGCTTTAGAGAGTTCTTTGCAAGATGTTGTATCTCGATACAGTTTTATGGATCTATGGCCAAGCTCTTCCAAGGAACTCGATCATTTATCTCGTCAAGATTGGCTTTCAAGAAATTCTAGCAAGAAAGTTGAAAAAACAACTTTGGCAAATGAAGCAGATAAATACCCTTCAGGACAAACGTCAAATTCAAACGTATCCTCTAAAGTTATTTATCCAGATACTACAAGGATGGTGGTCTATGATCCGAGACAAAAGCCCGGTTTAACCACTCCTGTTCTTCCATCTACTGCTAGCACATTGACTAATTCTAATGCATCGTCATTAGTCACTGGGGGGACGCCAAATGCCGCCCCTAATGTCATTCCAAAAGCCTTACCGCCTGCCCTAGCGGCTTTTATAGCAAGTTTGCCTGCTGTAGAGGGTCCGTTGCCTGATGTTGATTACGTTTTATCAATATGTTTACAAAGCACTATACCAGTTGTAGAACCCGGGAAATTAGCGACCCAATCACAGGCTGGACCTGCTTCGAGTGACGTTTCTGGATCAAGCAAATCCCATTTGTTTAAACCAACAAGAGACAGACAACCTGGGAAAAGAAAAGATTCAGACAGTCGAAATGATGATGACACAACCACCGTTCAAAGCCAGCCACTCCCCAAAGACGCGTTCAGGATTCGACAACTAAGAAAGGCTCGAGTCGCCAGTGCACAAACCGGAGCCGCTGCATCATATGGCAGCATACAAACTGGATCGGCTTCGTATGGTAGTGGATTTTCGGGGGAGCAGTCCGGTAGCTATGGATGAATTATCAAAAATTCTTTTTTTATCCTTTGTAGTTTGTTGATCATTGTATTTAAGATAGCCAAGTTGTAGCATAATTGTTGTTTTTAGAGCAACATTTTATTTTATTATTTAATGATTACAACCTTACCTTTCTAAAAAATCAGTACAATGTTTAAAAACTCGATCTGACCCGGTTGATTTAGCCTTTCCTATGTTAACAAACTGGGTTAATATAAAAAACTCGGTTTCGG
>Cicerbita_plumieri_TRINITY_DN17934_c0_g1_i2-AT1G17760
CAAGACACATATATACACATAATTACTTCATCGCGGCTTTCTAACCGGGATTATGGAAGACAAATACAGTGTCGAATCTGCAGAAGCACTTGCGAACGAAGCATTGCGGTTGCCAATATCGGAGGCAGTGCCTATCTATGAGCAGCTATTGGCTACGTTTCCCACAGCGGCAAAATATTGGAAGCAATATGTAGAAGCACATATGGCTGTCAATAATGATGATGCAACAAAACAGATATCCAGCAAATGCTTATTGAATTGCTTGCAAATACCTCTTTCGCGTTGCTATATAAATTTCATCAGAAAAGTCAATGAGAAAAAGCGGTTAGAGGGCCAAAAGGAAACTAGGAAAGCTTTTGACTTTATGTTGAGTTATGTTGGATCTGATATTGCTTCTGGACCTGTGTGGACTGAGTATATTAACTTCTTGAAATCTTTACCGGCTCAAAATCCACAAGAAGAGTCACAAAGGATGATTGCTGTAAGAAAAGTATACCAAAAAGCTATTGTGACTCCTACTCATCATGTTGAACAACATTGGAGAGACTATGAGAATTTTGAAAATTCAGTTAGCCGTGCTCTGGCGAAAGGATTGGTATCTGAGTATCAACCAAAATATAATAGTGCAAGGGCTGTTTATAGAGAAAGAAAGAAGTATGTTGATGAAATTGATTGGAATTTGGTTGCTGTTCCACCTTCTGGTTCTCTTAAGGAAGAATTGCAATGGACAGCATGGAAAAGATTCTTAGCATTTGAAAAGGAGAATCCTCAAAGGATAGACACAGTGTCTGCTAACAAGCGCATCTCATTTACTTATGAGCAGTGCCTCATGTATCTATATCATTACCCTGATATATGGTTTGATTATGCCACATGGCATGCAAAAAGTGGATCAATAGACTCTGCAATCAAAGTATATCAACGATCTCTAAAGGCTCTTCCTGATTGTGCATTGCTAAGGTATGCTTATGCTGAGCTTGAGGAGTCCCGAGGGGTAATTCAGGCTGCAAAAAAAGTATACGAAAGCGTTTTAGGAGATGATGCCAATGCAACTGCTTTATCACATATACAATTTATTAGATTCTTGAGAAGAACAGAAGGCGTTGAAGCAGCTCGCAAGCATTTCATGGATGCAAGAAAATCTCCAAATTGTACTTACCATGTTTATGTTGCTTATGCAACAATGGCATTTTGTATGGACAAGGACGCAAAGATTGCACACAATGTGTTTGAAGCAGGGTTGAAAAGATTCATGCATGAGCCTGGATACATTCTTGAATATGCAGATTTTTTGTCTCGTTTAAATGATGATAGAAATATTAGGGCTTTATTTGAACGTGCATTGAGCTCACTTCCACCTGAAGAGTCTATCGAGGTTTGGAAGAGATTCTCTCAATTTGAGCAGACATATGGAGATCTCGTTAGCATGTTGAAGGTGGAGCAAAGAAGGAAAGAAGCTCTTGCTAGAACAGGTGAAAATGGAGCATCATTAGCTTTAGAGAATTCTTTACAAGATGTTGTATCAAGATACAGTTTTATGGATTTATGGCCTTGCTCTTCAAAAGAACTTGATCATTTATCTCGCCAAGATTGGCTTTCAAGTAATGGAAACAAGAAAGTTGAGAAATCAACTTTTCCTAATGCAGATAAAAATCCAGGAGGGCAAATGTTATCAAATATATCTTCTAAAGTTATTTATCCAGATACTTCAAGAATGGTGGTGTATGATCCTACTAAACAAAAGCCTGGTGTAAGTGTAAGCATTCCTGTTCTTCCTTCTATATCTACCACATTGCTTGGTTCTAGTGTGTTAGCCACTGGAGGGGCGCCAAGTGTCCCTATTGTCATCCCAAAAGCCCTCCCGCCTGCATTGTCAGCATTTATAGCAAGTTTGCCTCCTGTTGTCGAGGGTCCGGTTCCTGATGTTGACTATGTTCTATCAATATGTTTACAAAGCAATATACCAATTGTGGAACAACCTGCCTCCATTGATGTTTCTGGATCCAACAAATTTAAACCAAGAGACAGACAACATGGAAAGAGAAAAGATGCAGACAGACAAGAGGAGGATGAGAGTAATACGTTGGTTCAAAGTCAAGTACAAGCGCCTAAAGATGCATTTAAGATAAGACAAATGAGAAAATCACGAGTTGGTGTTGGTGTTGGTGGGGCCCAAAGTGGAGGTGCTGTGTCATATGGTACTGGTAGTGTACAAACTGGATCGGCTTCGTATGGTAGTGGCTTTTCAGGGGAACG
>Elephantopus_transcriptome_node_17457-AT1G17760
GATAAATACAGTGTTGAATCTGCAGAAGCACTAGCGAACGAAGCACTGAGATTGCCGATATCGGAAGCAGTGCCTATATATGAGCAGCTTTTAGCTGCCTTCCCCACCGCGGCAAAATATTGGAAGCAATATGTAGAAGCACATATGGCTGTTAATAATGATGATGCAACTAAGCAGATATTTAGCCGATGTCTATTGAATTGCTTGCAGATACCTCTCTGGCGGTGCTATATCAATTTTATCCGGAAAGCCAATGAGAAGAAGGGCTTAGAGGGTCAGGAGGAAACCAGGAAAGCTTTTGATTTTATGCTGGGTTATGTTGGATATGACATTGCTTCTGGGCCTGTGTGGACTGAATATATTAATTTCTTAAAATCCTTACCGGCTCAATCCGCACAGGAAGAGTCACAGAGGATGATTGCTGTACGGAAAGTATACCAAAAAGCTATCGTCACACCTACCCATCATATTGAGCAACACTGGAGAGACTATGAGAACTTTGAAAATTCAGTTAGCCGTGCTCTGGCTAAAGGACTATTATCCGAGTATCAGCCAAAATATAACAGTGCAAGGGCTGTCTATAGGGAGCGAAAGAAGTACGTGGATGAGATTGATTGGAACCTGGTTGCGGTGCCCCCATCTGATTCTGTTAAGGAAGAATTGCAATGGACAGCATGGAAGAGATTCTTAGCCTTCGAGAAGGAAAACCCCCAAAGGATAGATACTGCATCTTCTAACAAGCGCATCTCATTTACTTTTGAGCAGAGCCTCATGTATTTATATCATTATCCGGATATATGGTTTGACTATGCTACATGGCATGCCAAAAGTGGCTCAATAGACTCTGCAATCAAAGTATATCAACGATCTTTGAAGGCTCTTCCTGATTGTGCGCTGCTAAGGTATGCTTATGCTGAGCTGGAGGAATCCCGTGGTGCAATTCAGGCTGCAAAAAAGGTATACGAAAGTCTTTTAGGAGATGGTAGCAATGCAACCGCCTTATCACATATACAATTTATTAGATTCCTAAGAAGAACGGAAGGTGTTGAAGCAGCTCGCAAGTACTTCTTGGATGCACGCAAATCTCCAAATTGTACTTACCATGTTTATGTTGCTTATGCGACGATGGCATTTTGTATGGACAAGGATGCAAAGATTGCACACAATGTGTTTGAAGCAGGGTTGAAAAGATTTATGCACGAGCCTGGATACATCCTCGAATATGCAGATTTTTTGTCTCGCTTGAATGATGATAGAAACATCAGGGCTTTGTTTGAACGTGCATTGAGCTCGCTTCCACCTGAGGAGTCTGTTGAGGTTTGGAAGAGGTTCTCTCAGTTTGAACAGACATATGGAGACCTCGCAAGCATGTTGAAGGTGGAGCAAAGGAGGAAAGAAGCACTTGCTAGAACAGGTGATGAAAGAGCATCGGCTTTAGAGAATTCTTTGCAAGATGTCGTATCACGTTACAGTTTTATGGATCTATGGCCATGCTCTTCGAAAGAACTCGACCATTTATCTCGTCAAGATTGGCTATCGAGTAATGTCAACAAAAAAGTTGAGAAAGCAAGTCTGGCAAATGAAGCAGACAAAAGTCCAGGGCAAACATCATCGAACGTATCTTCTAAGATTATTTATCCAGATACCTCAAGAATGGTGTTGTATGACCCCAGACAAAAGCCTGGTTTAACCACCACTGCCAGCACATTGCCTAATTCTAGTGCATCATCGTTAGTTACTGGTGGAGTAAAAAATGCCCCTAACGTCGTTCCGAAAGCATTGTCACCTGCTTTGGCAGCATTTATAGCAAGTTTGCCTGCAATCGAGGGTCCGTTACCTGATGTTGATTACGTTCTGTCAATATGTTTACAAAGCACAATCCCTATTTCTGAAGCTGGGAAATTAACGACTGGGCCTGCTTCCAGCGACGTTTCTGGATCAAGCAAATCACATATGTTCAAACCAAGAGATAGGCATGGGAAAAGAAAAGACGCCGACAGGCAAGAAGATGATGAGACGAGCACGGTGCAAAGCCAGCCACTGCCGAAAGATGCATTCAAGCTGCGACAACTAAGAAAGGCGCGGGCCGCCACCGGAGCTGCTTCATATGGTAGCGTACAAACGGGTTCTGCTTCTTATGGCAGTGGCTTTTCCGGTGAGCAGTCCGGCAGCTTTGGC
>Erechtites_TRINITY_DN14039_c0_g1_i2-AT1G17760
ATACAATAATCCCAACCTATTGAAGTTTAGACGACCGCGGGGTATCTCCGGCGACCGCAACACGGCGGTTTCCCCAATTCATCATTCCTTCACTCAACACTTCCATGAATTCATATGTTCTTTTTCATTTTTAATCACAACACTTTTCTTTTAATAAacccacccactcacccacccaccctaccTAGTGAGAGTGACCCAATTTCAAATTTGCATTCACCGGCAGATCATGGAGGATAAATACAGCATTGAATCTGCAGAATCAGTTGCCAACGAAGCATTGCGATTACCGATATCGGAAGCCGTGCCTGTATATGAACAGCTTTTGGCTACCTTTCCCACAGCTGCGAAATATTGGAAACAATATGTTGAAGCACATATGGCTGTTAATAATGATGATGCAACCAAACAGATTTTTAGCCGATGCTTATTGAATTGCCTGCAAATACCTCTATGGCGGTGTTATATTAATTTTATCCGTCAAGTTAATGAGAAGAAAGGATTAGAGGGTCAGGAAGAAACTAGGAAAGCTTTTGATTTCATGCTCAGCTATGTTGGATCCGACATTGCTTCTGGACCTGTGTGGACCGATTATATTAATTTCTTAAAGTCCTTACCGGCTCAAAACCCACAAGAAGAGTCACAGAGGATGCTTGCTGTGCGGAAAGTATTCCAAAAAGCTATTGTGACTCCTACCCATCATGTCGAGCAACATTGGAGAGATTATGAGAATTTTGAAAATTCAGTTAGCCGTGCTCTGGCCAAAGGACTGGTATCCGAATATCAGCCAAAATATAATAGTGCAAGGGCTGTCTATAGAGAGCGAAAGAAGTACGTTGATGAGATTGATTGGACTCTGCTAGCCGTGCCACCATCTGGTTCTCTTAAGGAAGAATTGCAATGGACGGCATGGAAGAGATTTTTAGCCTTCGAGAAGGAGAACCCTCAAAGGATAGATACTGCGACTGCTAACAAGCGAATCTCATTTACTTATGAGCAGTGCCTCATGTATTTATATCACTACCCGGATATATGGTTTGACTACGCTACATGGCATGCAAAAAGTGGTTCGGTAGATTCTGCCATTAAAGTATATCAGCGATCTTTAAAGGCTCTTCCTGATTGTGCCTTGCTAAGATATGCTTATGCTGAGCTTGAGGAATCTCGTGGCGCAATTCAGGCGGCAAAAAAGATATACGAAAGCCTTTTAGGAAATGGTGTCAATGCAACTGCTTTATCACATATACAGTTTATTCGATTTATAAGAAGAACTGAAGGTGTTGAAGCAGCTCGAAAATATTTTTTGGATGCACGCAAATCTCCAAATTGTAGTTACCATGTTTTTGTAGCTTATGCAACGATGGCATTTTGTATGGACAAGGATGCGAAGGTTGCACACAATGTGTTCGAAATTGGGTTGAAGAGATTTATGCATGAGCCTGGATACATTCTTGAATATGTGGACTTTTTGTCTCGTCTGAATGATGATAGAAACATCAGGGCTTTATTTGAACGCGCGTTGAGCTCGCTTCCACCTGAACAGTCTGTTGAGGTTTGGAAGAGGTTCTCTCAGTTTGAACAGACATATGGAGACCTTGCTAGCATGTTAAAGGTGGAAGAGAGAAGAAAAGAAGCTCTAGCTAGAACAAGTGAAGAGGGAGCATCAGTTTTAGAGAATTCTTTGCAAGATGTTGTATCACGATATAGTTTTATGGATCTATGGCCATGCTCGTCAAAAGAACTCGATCATTTATCTCGTCAAAATTGGCTTTCGAGTAATGCAAACAAGAAAGTTGAGAAATTAGTTTTGGCAAATGGAACAGAAAAAAGTCCAGGACAATTGTCAAATTCAAACATATCCTCTAAAGTTGTTTATCCAGATACCTCTAGAATGGTGGTCTATGATCCAAGACAAAAGCCCGATTTAACGACTCCCGCTCTTCCTTCAACTGCTACTCCATTACCTAATGTCACTGGTGCCTCATCATTACTAGTCACTGGTGGAGTGTCAAATCCCCTTAATGCCCTTCCAAAACCATTGCCGCCTGCTTTGGCTGCATTTATAGCAAGTTTGCCCCCTGCAGAGGGTCCGTTGCCTGATGTTGATTACGTTCTTTCAATATGTTTACAAAGCACTTTACCGGTTGTGGAACATGGGAAACTACCGACCATGCCCCAAACCGGACCTGCGTCAAGTGATGTTTCTGGAACCAGCAAATCCCATTTGTTCAAACCAAGAGACAGACAGCATGGGAAGAGAAGATGCAGACAGACAAGATGACGATGACACAAACACCGTTCAAAGCCAACCACTGCCTAAAGATGCTTTCAAGATAAGGCAACTACGAAAAGCCAGAGTTGCTAATGCACAAACTGGAGCAGCTGCATCATATGGTAGTGTAAGTGTACAAACTGGATCGGCTTCATATGGCAGTGGATTTTCAGGGGAGCATTCTGGTAGCTTTGGCTGACGCCTACATTTGTTTCTCTACTTGATTTAACCACTGAAGTGGCTTACCTGAGTTCACACGAAGAAAGAAAAATAGCATACCGAAGTAGGCCTCTGAAACGCTGTGTAGTATTACCAATTGTACTTTGAAGATTAGTGTAGTTGCTAAGAGGGCCAAATTGTAATGTATAATTTGAATTTTGACCCGGATGGGTAAGAAAAGATAGTTTCGTTTAGTTATAAAATCCCAGACGCTGTACTTAGAATCAAATTATTCAAAGGTTGCATCCTA
>HA412_trinity_comp17636_c0_seq1-AT1G17760
ACAGTTAACTCTCAAAACCTCTTCAAGCGGCCGTTACGACATCGGTCAAACTCACCACCACGCCGCCGTATTCCGCCACCACAATACGGCGGTGCTCCGCCGTAACCTCAATCTCATAACCACTCTTCATCACCTCTAAACTTCTTATTCTCAAATCCTGTATCCGTACACCTTCCCCTCAAAACCCTAGCAATTCGAGTTTAAAATCCCCAATTCATCAATCATTCACTTCAACGCAGATTTTAAAACTGAATTATGGAGGATAAATACAGTGTTGAATCTGCAGAAGCACTCGCGAACGAAGCATTGCGGTTGCCGATAACAGAAGCAGTGCCTAAATATGAGCAGCTTTTGGCTACGTTTCCTACTGCTGCAAAATATTGGAAACAGTATGTAGAAGCACATATGGCTGTGAATAATGATGATGCAACAAAACAGATATTTAGCAGATGCTTATTGAATTGCCTACAAATACCTCTATGGAGGTGCTATATTAATTTTATCAGGAAAGCCAATGAAAAGAAGGGGTTAGAGGGTCAGGAGGAAACCAGGAAAGCGTTTGAATTTATGCTCGGTTATGTTGGATCTGACATTGGTTCTGGACCTGTGTGGACCGATTATATCAACTTTTTAAAATCTTTGCCGGCTCAAAATCCACAAGAAGAGTCACAGAGAATGATTGCTGTACGGAAAGTTTACCAAAAAGCTATTGTGACACCAACTCATCATATTGAGCAACACTGGAGAGACTATGAGAATTTTGAAAATTCAGTTAGTCGTGCTCTGGCTAAAGGACTGGTATCTGAATATCAACCAAAATATAACAGTGCAAGGGCCGTTTATAGAGAACGAAAGAAATACTTTGATGAAATTGATTGGAACATGCTTGCTGTCCCACCATCTGGTTCTGTTAAGGAAGAATTGCAATGGACAGCATGGAAGAGATTTTTAGCCTTTGAAAAGGAAAATCCTCAAAGGATAGATACGGTGTCTGCTAACAAGCGTATCTCATTTACATATGAGCAGTGCCTCATGTATTTATACCATTACCCGGATATTTGGTTTGACTATGCTACATGGCATGCAAAATGTGGTTCAATAGATTCTGCAATCAAAGTGTATCAACGATCTTTGAAGGCTCTTCCTGATTGTGCATTGCTAAGGTATGCTTATGCTGAACTTGAAGAATCCCGAGGGGCAATTCAGGCTGCAAAAAAGGTATATGAAAGCCTTTTGGGTGATGGTGCTAATGCAACTGCATTATCACATATACAGTTTATTAGATTCTTAAGAAGAACGGAAGGTGTCGAAGCAGCTAAAAAGTATTTCTTGGATGCACGCAATTCTCCAAATTGCACTTACCATGTTTACGTTGCTTATGCAACAATGGCATTTTGTATGGATAAGGACGTGAAGTATGCACACAGTGTGTTTGAAGCAGGGTTGAAAACATTTAAGGATGAGCCCGGATACATTCTTGAGTAAGTATGCGGATTTTTTGTCTCGCTTGAATGATGATAGGAATATCAGGGCTTTGTTTGAACGCGCTTTAAGCTCGCTTAGTCCTAAGGACTCTATTGAGGTTTGGAAGAGATTCTCTCAGTTTGAGCAGACATATGGAGATCTTGCTAGCATGTTAAAGGTGGAACAAAGAAGGAAAGATAACCTTGCAATAATAAACGAAGGAGCATCGGCTTTAGAGAATTCATTGCAAGATGTTGTGTCAAGATATAGTTTTATGGATTTATGGCCATGCTCTTCAAACGAACTCGAACATTTATCTCGTCAAGATTGGCTTTCGAGTAACATGAAAAAGAAAGTTGAGAAATCAACTCCGGCAAACGAAGCAGATAAAACATCAGGGCAGCTTTTAAATTCGAACGTATCGTCTAAACTTATTTATCCAGATATCTCGAGGATGGTGGTCTATGACCCGAGACAAAAGCCTGGTTTAACCACACCTGGTCTTCCATCCACTGCTGGCCCGTTGCCTAGTTCTAGCGCACCATCGGTATTAACCACTAGTGGAGTGCCAGCTGTACCAAATGTCATTCCAAAAGCTTTGCCACCTGCATTGGCAGCGTTCATAGCAAGTTTGCCTCCTGCGGACGGTCCGTTGCCTGATGTTGATTATGTCCTATCAATATGTTTACAAAGCACTTTACCAGTTGCGGAACCTGGGAAACTAGCGCAAGTGGGCCCGGCTTCAAGTGACGTTTCTGGATCGAGCAAATCGCATTTGTTCAAACCAAGAGATAGACATGGGAAAAAACGAGAGGCAGACAGGCAAGATGATGATGACACTAGCACTGTTCAAAGCCAACCGCTGCCTAAGGATGCTTTCAAGATTAGACAACTAAGAAAAGCGAGAGTTGCTGCTGGAAGTGTACAAACGGGAGCTGCATCTTATGGTAGCGTACAGACCGGATCTGCTTCGTATGGCAGTGGATTTTCAGGGGAGCAGTCTGGTAGCTATGGTTGATGATGGGTGTGCTTTGGTGATGAGAGTTGACCGTTGACCAACTAGTGAAGTGGCTAGATATTACAAACTGTAGGCCTGTGGGTATTTATTTATTGTAGCTAAGGAAACCAGCTTGTAGTTCATAGTCTCCTGATCAAATGATTTGTTGTAGAAACATGAAGTTAAAGTTCATTTTGAACTTTGAAGCAACTACGCTTTGATTTGCTTTATTTATTTGATGAAATGTTATAAGAAATTAATGTTTGGGTTTAAAA
>Matricaria_matricarioides_TRINITY_DN36159_c0_g1_i1-AT1G17760
CCCTACTGCTGCAAAATATTGGAAACAATATGTAGAAGCACATATGGCTGTCAATAACGATGATGCAACAAAACAGATATTTAGCCGATGCTTGTTGAGTTGCCTGCAAATACCTCTATGGCGGTGCTATATTAACTTTATCAGGAAAGCCAATGACAAGAAGGGGCCAGAGGGTCAAGAGGAAACCAGAAAAGCTTATGATTTTATGCTCAGTTATGTTGGATCTGACATTGCTTCTGGGCCTGTGTGGACCGAGTATATAAACTTTTTAAAATCCTTACCGGCTCAAAACCCACAAGAAGAGTCACAGAGGATGCTTGCTATACGAAAAGTATACCAAAGAGCTATTGTCACCCCTACACATCATGTTGAACAACACTGGAGAGACTATGAGAATTTTGAAAATTCAGTTAGCCGTGCTCTGGCTAAAGGGCTGGTATCAGAGTATCAGCCAAAATATAATAGTGCAAGGGCTGTCTATAGAGAGCGAAAGAAGTATGTCGATGAAATTGATTGGAACTTGCTTGCTGTTCCACCATCTGGTTCTGTTAAGGAAGAACTGCAATGGAAAGCGTGGAAGAAATTTTTAGCCTTTGAGAAGGAGAACCCTCAAAGGATAGATGCAGTATCCGCTAACAAGCGCATCTCATTTACTTATGAGCAGAGCCTAATGTATTTATATCATTACCCTGATATATGGTTTGACTATGCTACATGGCATGCAAAAAGTGGCTCTATAGAATCTGCTATCAAAGTATATCAACGGTCATTAAAGGCTCTCCCTGATTGTGCATTGCTAAGGTATGCTTATGCTGAGCTGGAGGAATCCCGAGGGGCAATTCAGCCCGCCAAAAAGGTATATGAAGGCCTTTTAGGAGACGGTGTCAATGCAACAGCATTATCACATATACAGTATATTCGATTCTTAAGAAGAACAGAAGGTGTTGAAGCTGCTCGGAAGTATTTCATTGACGCACGGAAATCACCAAATTGTACTTACCATGTTTATGTTGCTTATGCTACAATGTCATTTTGTATGGATAAGGACACAAAGTATGCTCACAATGTGTTTGAAGTAGGTTTGAAAAGATTCATGCATGAACCTGGATACATTCTTGAATACGCGGATTTTCTGTCACGCTTGAATGATGATAGAAATATAAGGGTTTTATTTGAACGTGCATTGAGCTCCCTTCCACCGGAAGACTCTGTTGAGGTCTGGAAGAGGTTCGTTCAGTTTGAGCAGACATATGGGGATCTTGCTAGCATGTTAAAGGTGGAACAAAGAAGGAAGGAAGCCCTTGCTGGAATGAGTGAAGGGGGCGCATCTGCTTTAGATAATTCTTTGCAAGATGTTATATCAAGATATAGTTTTATGGATCTATGGCCATGCTCGTCAAAAGAACTCGATCATCTATCTCGTCAAGATTGGCTTTCGAGTAACGCAAACAAGAAAGTTGAGAAATCAGCTCCGGCAAATGAATCAGATAAGAGTCCAGGACAAATAGTATCAAAGGCATCTACCAAAATTGTTTATCCAGATACCTCGAGAATGGTGGTTTATGAACCGAGACAAAATCCTGGTTCGAACACTCCTGTTCCTCCCACTGCTACTCCGTTGCCTACTTCAAGTGCACCATTGGTAGTCACTGGTGGAGTGCCAAACGCACCGAATGCTGTTCCAAATGCCTTGCCACCTGCGTTGGCTGCATTTCTAGCAAGTTTACCCCCTGCAGAAGGTCCTTTGCCTGATGTGGATTACGTCATATCAATATGTTTACAAACCACACTGCCTATTATGGAGCCCACGAAATTACCAACTCAGCCCCAAGCGAGACCCGCCTTCAGTGATGTTTCTGGATCGAGCAAATCTCATTTGTTCAAACCAAGAGACCGGCAACATGGGAAGAGGAAAAATGCAGATAGGCAAGACGATGATGACACTACCACTGTTCAAAGTCAGCCATTGCCAAAAGATGCTTTTAAGATACGGCAAATGAGAAAAGCGCGAGCTACTACTACACAAAGTGGAGCTGCATCGTTTGGGAGTGTACAGACTGGTTCAGCTTCATATGGTAGTGGGTATTCAGGGGAGCATTCCGGTAGCTTTTAGCAGTGGCTCAATGTTTCTGTTTCTTTGTGGTTCATTATGCGAGTTAAAAGTCGAGCAACCAGTGAAGTGGATCGTTTGAGATCAAACGGGAAAATACAAAGCAAAATTTAAGAGTTTGGAAAGCTGTGCAGCGTACCATTTTTGGTCTGTAGATTAGTATCGGTTATTGTAGCTACCAGATCAAAGCAGTAACATATAATTTGACCCTGGCG
>Packera_TRINITY_DN23948_c0_g1_i2-AT1G17760
GGCGGTTTTCCCCAATCTAATTTTTAATTCACTCAATAAACCTTCCATCAATTCATATATTCTTGTTCGTGTTAAATAACGCCACCACCAACTAATTCACACACCCTTTTTAATAAACCCTAGCGAGTAATCCAATTTCAGTTTTTCAATCACTTGGATTTAAATTAGGTTATGGAAGATAAATACAGCATTGTATCTGCAGAATCACTTGCAAACGAAGCATCGCGATTACCGATATCAGAAGCAGTTCCAGTATACGAACAGCTTTTGGTTACCTTTCCCACAGCTGCGAAATATTGGAAACAATATGTTGAAGCACATATGGCTGTTAATAATGTTGATGCAACGAAACAGATATTTAGTCGATGTTTATTGAATTGCCTGCAAATACCTCTATGGCGGTGTTATATTAATTTTATCCGGAAAGTTAATGACAAGAAGGGGTTAGAGGGTCAGGAAGAAACTCGGAAAGCTTTCGATTTCATGCTCGGTTATGTTGGATCCGATATTGCTTCTGGACCTGTGTGGACTGATTATATTAACTTCTTAAAATCCTTACCGGCTCCAAACCCACAGGAAGAGTCACAGAGGATGCTTGCTGTGCGGAAAGTATTCCAAAAAGCTATCGTGACTCCTACCCATCATGTTGAGCAACATTGGAGAGACTATGAGAATTTTGAAAATTCAGTCAGCCGTGCTCTGGCCAAAGGACTACTATCCGAATATCAGCCAAAATTTAACACCGCAAGGGCTGTCTATAAAGAGCGCAAAAAGTATGTTGATGAGATTGACTGGACCCTTCTTGCTGTTCCACCGTCTGGTTCTGTTAAGGAGGAACTGCAATGGACAGCGTGGAAGAGATTTTTGGCCTTTGAGAAGGAGAACCCTCAAAGGATAGATACCACGTCTGCTAACAAACGCATCTCATTTACTTATGAGCAGTGCCTCATGTATTTATATCATTACCCGGATATATGGTTTGACTATGCTACATGGCATGCAAAAAGTGGTTCAGTAGACTCTGCCATCAAAGTATATCAACGATCTCTGAAAGCTCTTCCTGATTGTGCAATGCTAAGATATGCTTATGCGGAGCTTGAGGAATCCCGTGGGGAAATTCAGGCTGCGAAAAAGGTACATGAAAGCCTTTTAGGAGACGGTGTCAATGCTACTGCGTTATCACATATACAGTTTATTCGCTTTATAAGAAGAACTGAAGGTGTTGAAGCAGCTCGAAAATATTTTTTGGATGCACGCAAATCTCCAAATTGTAGTTACCATGTATTTGTTGCTTATGCAATGATGGCATTTTGTATGGACAAGGATGCAAAGGTTGCACACAATGTGTTTGAAATAGGATTGAAGAGATTTATGCATGAGCCTGGATACATTCTTGAATATGCAGATTTTTTGTCTCGTTTGAATGATGATAGAAACATTAGGGCTTTATTTGAACGTGCATTAAGCTCCCTTCCACCTGAAGCGTCTGTTGAGGTTTGGAAGAGGTTCTCTCAGTTTGAGCAAACATATGGAGATCTTGCTAGTATGTTAAAGGTGGAACAGAGAAGAAAAGAAGCCCTAGCTATAGCAAGTGAAGAGGGAGCATCAGCTTTAGAGAATTCCTTGCAAGATGTTGTATCACGTTATAGTTTTATGGATCTATGGCCATGCTCATCAAAAGAACTCGATCATATATCTCGTCAAGATTGGCTTTTGAGAAATGCAAACAAGAAAGTTAAGAAATTAGTTTTGGGAAATGAAACAGGACAATTGTCAAACTCAAACATATCCACTAAAGTTGTTTATCCAGATACCTCGAGAATGGTGGTCTATGATCCAAAACAAAAGCCTGGTTTAACGACTCCTGCTCTTCCTTCAACTACTACTCAATTGCCTAATGTCACTGGCGCCTCATCATTAGTAGCCACTGGTGCAGTATCAAATCCCCCTAATGCCCTTCCAAAACCATTGCCTCCTGCTTTGGCTGCATTTTTAGCTAGTTTACCCCCTGCAGAGGGTCCATTGCCTGATGTTGATTACGTTCTATCAGTATGTTTACAAAGCACGCTACCGGCTG
>Silybum_marianum_TRINITY_DN7038_c0_g1_i1-AT1G17760
GTTGGTTAATCATTAATTGATTTCTAAAGACAAACGAAATTACTTCATCACTGGCTTTTTGAAGTGGGTGAATAGGTGATGGAAGATAAATACAGTGTTGAATCTGCAGAAGCACTTGCGAACGAAGCATTGCGATTGCCGATATCGGAGGCAGTTCCCGTATATGAGCAGCTTTTGGCTACGTTTCCAACCGCGGCAAAATATTGGAAGCAATATGTAGAAGCACATATGGGTGTCAATAATGATGATGCAACTAAACAGATATTTAGCAGATGCCTATTGAATTGTCTACAAATACCTCTTTGGCGGTGCTATATCAATTTTATCAGGAAAGCCAATGAGAAGAAGGGGTTAGAGGGTCAAGAGGAAACCAGGAAAGCTTTTGATTTTATGCTGGGTTATGTTGGATCTGATATTGCTTCTGGGCCTGTGTGGACTGAATATATTAACTTCTTAAAATCCTTACCGGCTCAAACTGCACAGGAAGAGTCACAAAGGATGATTGCTGTACGAAAAGTCTACCAAAAAGCTATCGTGACTCCTACCCATCATGTTGAGCAACACTGGAGAGACTATGAGAACTTTGAAAATTCAGTTAGCCGTGCTTTGGCAAAAGGACTATTATCTGAATATCAGCCAAAATATAACAGTGCAAGGGCTGTATATAGAGAGCGAAAGAAGTACGTTGATGAGATTGATTGGAACCTGATTGCCGTGCCACCATCTGGTTCTCTTAAGGAAGAACTGCAATGGACGGCATGGAAGAGATTCTTAGCCTTTGAGAAGGAGAATCCTCAAAGGATAGATACCGTATCTGCTAACAAGCGCATCTCATTTACTTATGAGCAGTGCCTGATGTATTTATATCATTATCCGGATATATGGTATGACTATGCTACATGGCATGCAAAAAGTGGTTCAATAGACTCTGCTATCAAAGTATATCAACGATCTTTGAAGGCGCTTCCTGATTGTGCATTGCTAAGGTATGCTTATGCCGAGCTTGAGGAATCCCGAGGGGCAATTCAGGCTGCAAAAAAGGTATACGAAAGTCTTTTAGGAGATGGTGCAAATGCAACTGCGTTATCACATATACAGTTTATTAGATTCGTAAGAAGAACGGAAGGTGTTGAAGCAGCTCGCAAGTATTTCTTGGATGCACGTAAATCTCCGAATTGTACTTACCATGTTTATGTTGCTTATGCAACTATGGCATTTTGTATGGACAAGGACGCAAAGATCGCACACAACGTATTTGAAGCAGGGTTGAAAAGGTTTATGCATGAGCCCGGATACATTCTTGAATATGCAGATTTTTTATCTCGCTTGAATGATGATAGAAATATTAGGGCTTTATTTGAACGTGCATTGAGCTCGCTTCCACCCGAAGAGTCCGTTGAGGTTTGGAAGAGGTTCTCTCAGTTTGAGCAGACTTATGGAGATCTCGTTAGCATGTTGAAGGTGGAGCAAAGAAGGAAAGAAGCTCTTGCTAGAACAGGTGAAGATGGAGCATCGGCTTTACAAAATTCCTTACAAGATGTTGTATCACGATATAGTTTTATGGATCTATGGCCGTGTTCTTCGAGGGAATTGGATCATTTATCTCGTCAAGATTGGCTTTCAAGTAATGCAAACAAGAAAGTTGAGAAATCAACTCTGGCAAATGAAGCAGATAAAAGTGTAGGACAAACGTCGAATTCAAACATATCTTCTAAAGTTATCTATCCGGATACCTCTAGAATGGTGGTCTATGACCCGAGACAAAAGCCTGGTTTAACCACTACTGGTCTTCCTTCAACTGTGAGCACATTGCCTAGTTCTAATGCACCATCATTGGTGATTGGTGGAGTGCCACCTGTCTCTAATGCTGTTCCAAAACCCTTGCCACCTGCTTTAGCAGCCTTTATAGCAAGTTTGCCTCCTGCAGAGGGTCCGTTGCCAGATGTTGATTATGTTCTATCAATATGTTTACAAAGCACTATACCGATTGTGGAACCTGGGAAATTAGTGACTCAGCCACAAGCGGGACCCGCTTCTAGCGACGTTTCGGGTTCAAACAAATCCCATTTGTTCAAACCGAGGGACAGGCAACATGGGAAGAGAAAAGATGCAGACAGGCAAGATGATGATGAGAGTAGCACGGTTCAAAGCCAACCGCTGCCTAAAGATGCTTTCAAGATTCGACAACTAAGAAAGGCGCGAGCACCAACTGGAGCTGCTGCTGGTGGTGCTTCATATGGTAGTGTACAAACTGCATCTGCTTCATATGGCAGTGGATTCTCAGGGGAGCAATCTGGCAGCTTTGGCTGATGGATCTATTCTGTCTGTATGTATTCAGCTCATGCTTCATAATCTAATAGGAGTTAACCTAACCCTCCAGCAATCAATCAATCAGTCAAGAGTGGGCTTGCTTACTTATGATATCACAACTAAAAAGGGGGAACAAAAGCAAATGAAATGATGAAAGAAAGCCTTTGCAAAGTTATTCGCCAATCTGTGTTGGATATACTGGGTTTGTTTTGTTTGTTAGAATCGAGTTGTAACATCTTTGAGTGAGTAGTAAGAGAAAATAAACAGTTGCCAACTTGCCATAAATTTCAAAATAGAGAAGTTGGGCATTTTTTAAGTCCTAGAATCATAGACACATGGTGTATCTTGTTTTTTCTATCAACTTTCTTGAAATTATTTGATAAAAGATTCTCTTTTCATTTTATTGATATCTTTTATATATGAATGTTATTTGGG
>Amicrohylla_TRINITY_DN14061_c0_g1_i5-AT1G17760
AATACTGTGAACCATCAGAAACACCTCCAGTTCAAGTTTACCATCGTTTCACCGGTGGTCTATTCCGTCACCGCCATACGGCGGTTTCCCCAATTTAATCTTCCTTTCACCCCAAAACCTAATTGCATAGATTTCTTGTATAATTTATAATCAACAATTTATTAGTCTCCACAGTCACTCCAGATTTTGATTAAATTCTTTTGACGGTGTCTTTCTCTTAAACCCTAGTCAATTCCCAATTTTATATACACAGATACATACACAAATATATATACACAGAATCACTTCATAATCTTCGTTTAAATTGGATTATGGAAGAAGATAAATACAGTGTTGAATCTGCAGAAGCACTTGCCAATGAAGCATTGCGATTGCCGATAACAGAAGCAGTGCCTGTATATGAGCAGCTTTTGACTACCTTTCCAACTGCAGCTAAATATTGGAAACAGTATGTTGAAGCACATATGGCTGTTAATAATGATGATGCCACAAAGCACATATTTAGCAGATGCTTATTAAATTGCCTGCAGATACCTCTATGGCGGTGCTATATTAATTTTATTAGGAAAGTCAATGAGAAGAAGGGGTTGGAGGGTCAAGAGGAAACCAGAAAAGCTTTTGACTTTATGCTTGGTTACGTTGGATCTGACATTTCTTCTGGGCCTGTCTGGACCGAGTATATCAACTTTCTAAAATCCTTACCGGCTCAAAACCCACAAGAAGAGTCACAGCGGATGATTGCTGTACGAAAAGTATACCAAAAAGCTATTGTGACTCCTACACATCATGTAGAACAACACTGGAGGGACTATGAGAATTTTGAAAATTCAGTTAGCCGTGCTCTGGCCAAAGGACTGGTATCCGAGTATCAGCCAAAATATAACAGTGCAAGGGCTGTCTATAGAGAGCGAAAGAAGTATGTTGATGAGATTGATTGGAACCTGCTTGCGGTGCCACCATCTGGTTCTGTTAAGGAAGAATTGCAATGGATAGCATGGAAGAAATTCTTAGCCTTTGAGAAGGAGAACCCACAACGGATAGACACTGTGTCTGCTAATAAGCGCATTTCATTTACTTATGAGCAGTGCCTCATGTATTTATATCATTACCCAGATATATGGTTTGACTATGCTACATGGCATGCAAAAAGTGGTTCAATAGATTCTGCGATCAAAGTGTACCAACGATCATTGAAGGCTCTTCCTGATTGTGCATTGCTAAGGTATGCTTATGCTGAGCTTGAGGAATCACGTGGGGCTATTCAGGCTGCAAAAAAAGTATACGAAAGCCTTTTAGGAGATGGTGCCAATGCAACTGCATTATCACATATACAGTTTATTCGATTCTTAAGAAGAACGGAAGGTGTTGAGGCAGCTCGAAAGTATTTTTTGGATGCGCGCAAATATCCAAGTTGTACTTACCATGTTTATGTTGCTTATGCGACGATGGCGTTTTGTATGGACAAGGATGCAAAGGTTGCACACAATGTGTTTGAAGTAGGGTTGAAAAGATTTATGCATGAGCCTGGATACATTCTTGAATATGCAGATTTTTTGTCTCGCCTGAATGATGATCGAAATATCAGGGCATTATTTGAGCGTGCATTGAGCTCTCTTCCACCCGAAGATTCTGTTGAGGTTTGGAAGAGGTTCTCTCAATTTGAGCAGACATACGGAGATCTTGCTAGCATGTTAAAGGTGGAACAAAGAAGGAAAGAAGCCCTTGCTAGAGCAGGTGAAGAGGGAGCATCAGCTTTAGAAAGTTCTTTGCAAGATGTTATATCGAGATATAGTTTTAAGGATCTATGGCCGTGCTCGTCAAAAGAACTGGATCATTTATCTCGCCAAGATTGGCTTTCGAGTAATGCAAACAAGAAAACTGAGAAATCAACACTGGCAAATGACGCAGATAAAAGTCCAGGACAGTTGCCAAATTCAAACATATCCTCTAAAGTTGTTTATCCAGATACCTCTAGGATGGTGGTCTATGACCCGAGACAAAAGCCTGGTTTAACTACTCCCGGTCTTCCTTCTACTGCTAGCCCATTGCCTAGTTCTAGTGCATCACCGTTAGTCACTGGTGGAGTGCCAAACGCCCCTAATGTCATTCCAAAAGCCGTGCCTCCTGCTTTGGCAGCATTTATTGCAAGTTTGCCCCCTGCAGAGGGTCCAATGCCTGATGTTGATTACATTATATCGATATGTTTACAAAGCAATCTACCGGTTGGGGAACCTGGGAAATTGCTGATTCAGCCTCAAGCAGGAGCTGCTTTCAGTGATGTTTCTGGATCAAGCAAATCCCATATGTTCAAACCAAGAGACCGAAAACATGGAAAGCGTAAAGATGCAGACAGACAAGACGATGATGAAACTAGCACCGTTCATAGCCAACCACTGCCTAAAGATGCTTTCAAGTTACGACAACTAAGAAAGGCCCGAGTGGCTGGTACACAAAGTGGAGCTGCGTCATATGGTAGTATGCAAACTGGATCGGCTTCATATGGCAGTGGACTTTCAGGGGAGCAATCCGGCAGCTTTGGCTGATGGTTCAGTTATTCCGTTTAATTGTGGTTCGTAATGAGAATTAACCATCGAGCAAAAACTAGTGAACTGGCTTACTTGCGATCACACGTTACGAAGAAGAAGAAAGTGTAGGCCACTGAGAACCTGTTTAGTATTAGTGTACCACCAGGTTACCATTTGTATGTTGTAGATTATTATAGCTAAGAGAGCCAAGATGTAACATATAAACTAAATACTGTTGGGTGATCGCCAAGTAATATTTTTTTCTGTGTACTCAAAAGATCCATACTTAATATTTCATTTGAACCTTTTTTAACAC
>Eclipta_TRINITY_DN9387_c0_g1_i2-AT1G17760
GGTTGGAGTTGCCGTTGTGACACCGGTCAAATTTGCTATTTCGCCGCCGTATTCCGCCACCACAGTACGGCGGTGCTCCGCTGTAACTCACGAGTATTTAATCCACTTTTCATCAGTTCGCAACTTACCGCTTTTAAATTCCGTTTCCGGATGTTTTCTTTTCTTAAAACCCTAATAATTTGAACTACAAATCTCCAATCACCAACTATTCGTCGTTCTATATTAATTTCCTTCATCACGGATTTGAAGACTGTAATATGGAGGATAAATACAGTGTTGAATCTGCAGAAGCACTTGCGAACGAAGCATTGCGATTGCCGATATCAGAGGCGGTGCCTAAATATGAGCAGCTTTTGGCTACTTTTCCCACCGCTGCAAAATATTGGAAACAATATGTAGAAGCGCATATGGCTGTCAATAATGATGATGCAACAAAACAGATATTTAGTAGATGCTTACTGAATTGCCTGCAAATACCTCTATGGCGGTGCTATATTAATTTTATCAGGAAAGTCAATGAAAAGAAGGGGTTGGAGGGTCAGGAGGAAACCAGGAAAGCTTTTGATTTTATGCTCGGTTATGTTGGATCTGACATTGGTTCTGGACCTGTGTGGACCGATTACATTAGCTTCTTAAAATCCTTACCGGCTCAAAACCCACAAGAAGAGTCACAGAGGATGATCGCTGTAAGGAAAGTATACCAAAAAGCTATTGTGACACCTACTCATCATATTGAGCAACACTGGAGAGACTATGAGAATTTTGAAAATTCAGTTAGCCGTGCTCTGGCCAAAGGACTGGTATCTGAGTATCAGCCAAAATATAACAGTGCAAGGGCTGTCTATAGAGAGCGAAAGAAATACTTTGATGAAATTGATTGGAACATGCTTGCTGTCCCACCATCTGGTTCGGTTAAGGAAGAGTTACAATGGACAGCATGGAAGAGATTCTTAGCCTTTGAGAAGGAAAATCCTCAAAGGATAGATACTGTGTCCGCTAATAAGCGCATCTCATTTACATATGAGCAGTGCCTCATGTATTTATACCATTACCCGGATATTTGGTTTGATTATGCTACATGGCACGCAAAAAGTGGTTCACTAGATTCTGCAATCAAAGTATATCAACGATCTTTGAAGGCTCTTCCTGATTGTGCATTGCTAAGGTATGCTTATGCTGAACTTGAGGAATCCCGAGGGGCGATTCAGGCTGCAAAAAAAGTATATGAAAGTCTTTTAGGCGACGGTGTTAATGCATCTGCGTTATCACACATACAGTTTATTAGATTCTTAAGAAGAACGGAAGGTGTTGAAGCAGCTAAAAAGTATTTCTTGGATGCACGAAAATCTCCAAATTGTACTTACCATGTTTATGTTGCTTATGCGACAATGGCATTTTGTATGGACAAGGATGCAAAGATTGCACATAATGTGTTTGAAGTTGGGTTGAAAAGATTTATGCATGAGCCTGGATACATTCTTGAGTATGCAGATTTTTTGTCTCGCTTGAATGATGATAGGAATATCAGGGTTTTATTTGAACGGGCTTTAAGTTCACTTCCACCTGAAGAGTCTGTTGAGGTTTGGAAGAGATTCTGTCAGTTTGAGCAGACATATGGAGATCTTGCCAGCATGTTAAAGGTGGAACAAAGAAGGAAAGAAGCCCTTGCAAGTACAAGTGAAGGATCAGCTTTAGAGAATTCTTTGCAAGATGTTGTCTCAAGATATAGTTTTATGGATTTATGGCCATGCTCTTTAAATGAACTCGATCATTTATCTCGTCAAGATTGGCTTTCGGGTAACATGAAAAAGAAAGTTGAGAAATCAACTCTGGCAAATGAAGCAGATAAAACATCAGGACAGGTTTTAAATTCAAACACGTCATCCAAACTTATTTATCCAGATACGTCGAGGATGGTGGTCTATGACCCGAGACAAAAGCCCGGTTCAACCACACCTGGTCTTCCATCTACTGCTGGACCTGCTGGTCCATTGCCTAGTTCTAGCGCCCCGTCATTGTTAACCACTAGTGGAGTGCCAAGTGTACCAAATGTCATTCCAAAAGCCTTGCCACCTGCTTTGGCAGCGTTTATAGCAAGTTTGCCCCCTGCAGATGGTCCATTGCCTGATGCTGATTATGTCCTATCAATATGTTTACAAAGCACTTTACCCGTCATGGAAACCGCAAAATTAGTGACCCAGCCACAAGTGGGTCCTGCTTCAAGTGATGTTTCTGGATCAAGCAAATCCCATTTGTTCAAACCAAGAGACAGACATGGGAAAAAACGAGATGCAGACAGGCAAGATGATGATGACACTAGCACTGTTCAAAGTCAACCACTGCCTAAAGACGCTTTCAAGATAAGACAGATGAGAAAAGCCAGAGTTGCTGTTGGAAGTGTACAAACAGGAGCTGCATCGTATGGTAGCGTACAAACCGGATCTGCTTCGTACGGCAGCGGATTTTCAGGGGAGCAGTCTGGTAGCTACGGCTGATGATGGCTGATGATAGTTGACTGTTGACCAACTAGTCAAATGGCTAAAAGGATTACAAATTGTAGGCCTGTGGGTATTTAGTGTAGCCAAGTTTGTACAAATAATCTGTTAATTTGTCAAAAGATTTTTGTAAAGGAACATGAAACTTAAAGATCTGACTATTCTAC
>Eutrochium_TRINITY_DN27222_c0_g1_i1-AT1G17760
TATGAGTTGCCATCGTGACACCGGTCAAAATTACCAGCACTGCCTATACCTCCGGCTACCCTATTCCGCCACCGCAGTACGCCGTTGTCCGTTCCATTTTTAGTTTACTCTCATCATTTTCTACTAGACTCAATCTTTGCTTAAAACCCTAGTAATTTGAATTACGAATTTCCAATCACCAATTATTCGTCAATCAATCTCGATTTACTGGACAAATACACCTACAGATTTACTTCATCACTGGTTTTAAGACTGGATTATGGAGGATAAGTACAGTGTTGAATCTGCAGAAGCACTTGCGAACGAAGCATCGCGATTGCCGATATCTGAGGCCGTGCCGGTATATGAGCAGCTTTTGGCTACTTTCCCCACCGCTGCAAAATATTGGAAACAATATGTAGAAGCGCATATGGCTGCAAATAATGATGATGCAACAAAACAGATATTTAGCAGATGCCTATTGAATTGCCTGCAAATACCTCTATGGCGGTGTTATATTAATTTTATCAGGAAAGTCAATGAAAAAAAGGGGTTAGAGGGTCAGGAGGAAACCAGGAAAGCTTTTGAATTTATGCTCGGTTATGTTGGATCCGACATTGGTTCTGGCCCTGTGTGGACCGATTATATTAACTTTTTAAAATCCTTACCGGCTCAAAATCCACAAGAAGAGTCACAGAGAATGATTGCTGTAAGGAAAGTATACCAAAAAGCTATCGTGACACCTACTCATCATGTTGAGCAACACTGGAGAGACTATGAAAATTTTGAAAATTCAGTTAGCCGTGCTCTGGCCAAAGGACTGATATCGGAGTATCAGCCAAAATATAACAGTGCAAGGGCTGTCTATAGAGAGCGAAAGAAATACTTCGATGAAATTGATTGGAACATGCTTGCTGTCCCACCATCTGGTTCTCTTAAGGAAGAATTTCAATGGACCGCATGGAAGAGATTCTTAGCATTTGAGAAGGAAAATCCTCAAAGGATAGATACCGTGTCTGCTAACAAACGCATCTCATTTACTTATGAGCAGTGTCTCATGTATTTATATCATTACCCGGACATATGGTTCGACTATGCTACATGGCATGCAAAAAGCGGTTCAATAGATTCTGCAATCAAAGTATATCAACGATCTTTGAAGGCTCTTCCTGATTGTGCATTGCTAAGGTATGCTTATGCTGAACTTGAGGAATCCCGAGGTGCGATTCAGGCTGCAAAAAAAGTATATGAAAGCCTTTTAGGTGATGGCGTTAATGCAACTGCATTATCTCAGATACAGTTTATTAGATTCTTAAGAAGAACGGAAGGTGTTGAAGCAGCTAAAAAATATTTCTTGGATGCACGCAAATCTCCAAGTTGTACTTACCATGTTTATGTTGCTTATGCAACAATGGCATTTTGTATGGATAAGGATGCAAAGATTGCACATAATGTGTTTGAAGTAGGGTTGAAAAGATTTATGCATGAGCCTGGATACATTCTTGAGTATGCAGATTTTTTGTCTCGCTTGAACGATGATAGGAATATCAGGGCTTTATTTGAACGAGCTTTAAGCTCGCTTCCACCTGAAGAGTCTGTTGAGGTTTGGAAGAGATTCTCTCAGTTTGAGCAGACATATGGAGATCTTGCTAGCATGTTAAAGGTGGAACAAAGAAGGAAAGAAGCCCTTGCAAAAACAAGTGAAGAAGGAGCATCAGCTTTAGAGAATTCTTTGCAAGATGTTGTCTCAAGATATAGTTTTATGGATTTATGGCCATGCTCTTCAAATGAACTCGATCATTTATCTCGTCAAGATTGGCTTACTAGTAACATGAATAAGAAAGTTGAGAAATCAACTCTGGCAAATGAAACAGAAAAAAATTCAGGACAGCTTTTAAATTCAAACATATCCTCTAAACTTATTTATCCAGATACCTCGAGAATGGTGGTATATGACCCGAGACAAAAGCCGGGTTTAACCACACCTGGTCTTCCATCTACCGCTAGTCCATTGCCTAGTTCTAGTGCATCATCATTATTAAGCACGAGTGGAGTGCCACCCGTACCAAATGTCGTTCCAAAAGCCTTGCCACCTGCTTTAGCAGCATTTATAGCAAGTTTGCCACCTGCAGACGGTCCATTGCCCGATGTTGATTATGTTCTATCAATATGTCTACAAAGCACTTTACCAGTTGTGGAAAAATTAGCAACTCAGCCACAAGTGGGACCGGCTTCAAGTGATGTTTCTGGATCAAGCAAATCCCATTTGTTTAAACCAAGAGACCGACACCATGGGAAAAGAAAAGATGCAGACAGGCAAGATGATGATGACACTAGCACAGTTCAAAGCCAACCGCTGCCTAAAGATGCTTTCAAGATAAGACAACTAAGAAAAGCCAGAGTTGCTGCTGGAAGTGCGCAAACCGGAGCTGCATCATACGGTAGTGTACAAACCGGATCTGCTTCATATGGCAGTGGGTTTTCAGGGGAGCAGTCTGGGAGCTACGGCTGATGACGCCTTGATTTCTATGTTCCTTTATAAACGGCTTGTTCGCGATCACACCAAAAGAACAAATTGTAGGCCTTTGGAAAGCCAAGGGTATTGTATCTAAGGTAGTCAAGATGTAACACATAATCTTCTGATCTGTAGGTCATTGTTATAGAACTAGATTCTGTTCTTTCCAGAAACATGAACTTCAAGATCTGTATGAACTTTGTAACAGCTGATCTGACTGTTCTACTCTTTAATTTAGTTATTTATATTGAGTTTATAAGAAATTGATATTGGATAAAA
>Gaillardia_TRINITY_DN6602_c0_g1_i2-AT1G17760
CGCTATTCCGCCACCGCAATACGGCGTCGCTCCTCCGTTTCAATTGAACTTACTCTTGTTCCCGACTTATACATCTCATACGTCCTTGATTCCATTCCTCTGCAGAGTGTCTTTCTCTTAAAACCCTAACAATTCACTTTCCAAATCTCAATTCACCAACCGTTCGTCACAATTCTCAATCGCCTGAACGCACAGATTCACTTCATCACACGTTCAAAACTCAGTCATGGAGGATAAATACAGTGTCGAATCCGCAGAAGCACTGGCGAACAAAGCATCGCGATTGCCGATTACGGAAGCAGTGCCTGTATATGAGCAACTTTTGGCTACTTTTCCCACCGCTGCAAAATACTGGAAACAATATGTAGAAGCACATATGGCTGTGAATAATGATGATGCAACAAAACAGATATTTAGCAGATGCCTGTTGAATTGCCTGCATATACCTCTATGGCGGTGCTATATTAATTTTATCAGGAAAGTCAATGAAAAGAAGGGGTCAGAGGGTCAGAAGGAAACCAAGAAAGCTTTTGAGTTTATGCTCAGTTATGTTGGATCTGACATTGGTTCTGGACCCGTGTGGACGGATTATATTAACTTTTTGAAATCCTCACCGGCTCAGAACCCGCAAGAAGAGTCACAAAGAATGTTCGATGTAAGGAAAGCATACCAGAAAGCTATCGTGACACCTACGCATCATATTGAGCAACACTGGCGAGACTATGAGAATTTTGAAAATTCGGTTAGCCGTGCTCTGGCCAAAGGACTGATATCCGAGTACCAGCCAAAATATAACAGTGCAAGAGCTGTGTATAGAGAGCGAAAGAAATACTTTGATGAAATTGATTGGAACATGCTTGCTGTCCCACCATCTGGTTCTCTTAAGGAAGAATTGCAATGGACAGCATGGAAGCGATTCTTAGCCTTTGAGAAGGAAAACCCTCAAAGGATAGATACCGAGTCTGCTAACAAGCGCATCTCATTTACATATGAGCAGTGTCTCATGTATTTATATCATTACCCGGATATATGGTTTGACTATGCCACATGGCGTGCTAAAGCTGGTTCAATAGATCCTGCAATCACAGTGTATCTACGGTCCTTGAAAGCTCTTCCTGATTGTGCAATGCTGAGGTATGCTTATGCTGAGCTTGAGGAATCCCGAGGGGCAATTCAGGCCGCTAAAAAGGTATATGAAAGCCTTTTAGGCGATGGAGTTGATGCAACTGCATTGTCGCATATACAGTTTATTAGATTCTTAAGACGAACAGAAGGTGTTGAAGCAGCTAAAAAGTATTTCTTGGATGCACGCAAATCTCCAAATTGTTCTTACCATGTTTATGTTGCTTATGCAACAATGGCTTTTTGTATGGATAAGGATGCAAAGATTGCACACAATGTGTTTGAAGCAGGGCTGAAAAGATTCATGCATGAGCCTGGATACATTCTCGAGTATGCAGATTTTTTGTCTCGCTTGAACGATGATAGGAATATTAGGGCTTTATTTGAACGCGGGTTAAGCTCCCTTCCACCCGAAGGGTCTGTTGAGGTTTGGAAGAGATTCTCTCAGTTTGAGCAGACATATGGAGATCTTGCTAGCATGTTGAAGGTGGAACAAAGAAGGAAAGAAGCCCTTGCAAGAACAAGTGAGGACGGAGCATCGGCTTTAGAGAATTCGTTGCAAGATATTGTGTCGAGATATAGTTTTATGGATTTATGGCCATGCTCTTCAACTGAGCTCGATCATTTATCTCGTCAAGACTGGCTTTTGAGTAACATGAAAAAGAAAGTTGAGAAATCAACTCTTGCAAATGAAGCAGATAAAAATCCAGGCCAGCTTTTAAATTCAAACGTGTCCGCTAAACTTATTTATCCGGACATCTCAAGGATGGTGGTCTATGACCCGAGACAAAAGCCGGGTTTAAACGCATCCGCTCTTCCATCTACCGCTGGTCCATTGCCTAGTTCTAGCGCACCATCAATACCAACCACTAGCGGAGTTCCAGCTATCGCAAATATCATTCCAAAAGCCTTGCCGCCTGCTTTGGCAGCATTTATAGCAGGTTTGCCGCCTGCAGACGGTCCGATGCCTGATGTTGATTATGTGCTATCAATATGTTTACAAAGCACTTTACCCGTTGGAGTACCCGGGAAATTAGCGACTCAGACGCAAGCTGGACCTGCTTCAAGTGATGTTTCCGGATCAAGCAAATCTCATATGTTCAAGTCAAGAGACAGACGTGGGAAAAAACGAGAGGCAGACAGGCAAGACGACGATGACACTAGCACGGTTCAAAGTCAATCGCTGCCTAAGGACGCTTTCAAGATAAGACAGCTAAGAAAAGCCAGAGTtgctgctgctgctgcttctgGAAGTGTACAAACAGGAGGTGCATCATACAGTAGCGTACAAACGGGGCAAACAGGATCTGCGTCGTATGGCAGTGGATTTTCAGGGGAGCAGTCCGGTAGCTACGGATAACAATGCTATGATTTCTACGCTTTTTACGGGCGTTGACCAAGTAGTCAAATGGGTTTAGATGCTGTAAAAAGGAAGTAGAAGTTGTAGCACATGACCTGATCTGTTAGGTGATTGATGTAGAACTAGATTCTGTTCCTAAAAGAAACATCAACTTGAAGATCTGTTTAAAACATTGATTTTGGTTAAATTTATAAGAAATTTCATGACTTTGGC
>Hyalis_TRINITY_DN18872_c0_g1_i1-AT1G17760
CCCAATTCAATTTTCCTTTCGCTCCAAAACCTAGTAAAATCCCATCACACTCAACCTACGCCCAGTTTTCAGTCTTTTCCTTCATCAACTCTTAAGTTCTTGTTCGTGTATGGTGGATAAAATAACGATTTAATTCCAGTTCACTCCAAATCTTTGTTTCCTTTATTAAATTCTTTTGACTGGTATCTTTCCCTTTAAACCCCAGTGATTGAATTCCAATCTCCACCTGCTGGGCCAAGACAGATACATACACAGAATTACTTCATCAGTGGCTTTTAACTGCGTAATGGAAGATAAATACAGTGTCGAATCTGCAGAAGCACTTGCTAACGAAGCGTTGCGACTGCCGATTTCGGAGGCAGTGCCCCTATATGAGCAGCTTTTGGCCACCTTTCCCACGGCGGCAAAAATATTGGAAGCAATATGTAGAAGCACATGTGGCTGTCAATAATGATGATGCAACGAAACAGATATTTAGCCGATGCTTATTGAACTGCTTGCATATACCTCTTTGGAGGTGCTATATCAATTTTATCAGGAAAGTCAATGACAAGAAGGGGTTAGAGGGTCAGGAGGAGGCCAGGAAAGCTTTTGATTTTATGCTGGGTTATGTTGGATCTGACATTGGTTCTGGCCCTGTGTGGACGGAGTATATTAACTTCTTAAAATCCTTGCCGGCTCAAACCGCACAAGAAGAGTCACAAAGGATGATTGCTGTACGGAAAGTATATCAAAAAGCTATTGTGACTCCTACCCATCATGTTGAGCAACATTGGAGAGACTATGAGAATTTTGAAAATTCAGTTAGCCGTGCTCTGGCAAAAGGACTGTTATCTGAGTATCAGCCAAAATATAACAGTGCAAGGGCTGTCTATAGAGAGCGAAAAAAGTACGTTGATGAGATTGATTGGAACATGCTTGCTGTGCCACCATCTGGTTCTCTTAAGGAAGAACTACAATGGATAGCGTGGAAGAGATTCTTAGCATTTGAGAAGGAGAATCCTCAAAGGATAGATACGGCGTCTGCTAACAAGCGCATCTCATTTACTTATGAGCAGTGCCTCATGTATTTATATCATTACCCGGATATATGGTATGACTATGCTACATGGCATGCAAAAAGTGGTTCGATAGACTCTGCAATCAAAGTATATCAACGAGCTTTGAAGGCCCTTCCTGATTGTGCAATGCTAAGGTATGCTTATGCCGAGCTTGAGGAATCCCGTGGGGCGATTCAGGCTGCAAAAAATGTATACGAAAACCTTTTAGGAGATGGGGTCAGTGCGACAGCATTATCGCATATACAGTTTATTCGATTCCTAAGAAGAACGGAAGGTGTTGAAGCAGCTCGCAAGTACTTCTTGGATGCACGCAAATCTCCAAATTGTACCTACCATGTTTATGTTGCTTATGCAACAATGGCATTTTGTATGGACAAGGATGCAAAGATTGCACACAATGTGTTTGAAGCAGGGTTGAAAAGATTTATGCATGAGCCTGGATACATTCTTGAATATGCAGATTTCTTGTCTCGCTTGAATGATGATAGAAATATCAGGGCTTTGTTTGAACGTGCATTGAGCTCGCTTCCACCTGAAGAATCTGTTGAGGTTTGGAAGAGATTCTCTCAGTTTGAGCAGACATATGGAGACCTTGTTAGCATGTTGAAGGTGGAGCAAAGAAGAAAAGAAGCTCTTGCAAGAACAGGCGAAGAGGGAGCATCAACGTTGGAGAACTCTTTGCAAGATGTCGTATCGCGGTACAGTTTTATGGATCTATGGCCATGCTCTTCGAAGGAACTGGATCATTTATCTCGTCAAGATTGGCTTTCAAGGAATGCTAACAAGAAAGTTGAGAAATCAACTTTGGGAAACGAAGCAGATAAAGGTCCTTCAGGACAAATGTCGAATTCAAACATATCCTCTAAGGTTATTTATCCAGATACCTCTAGGATGGTCATCTATGACCCGAGACAAAAGCCTGGTTTACCAACTCCTGGTCTTCCTGCTACTGCTAGCACGTCGACTAATTCTAACCCATTATCGTTAGTCACTGGGGGGATGCCAAATGCCCCTAGTATCATTCCGAAAGCCTTACCACCTGCTTTGGCAGCCTTCATAGCAAGTTTGCCCCCCGTAGAGGGTCCATTGCCTGATGTTGATTATGTTTTGTCGATATGCTTACAAAGCACTCTACCAGTTGGAGAACCTGGGAAATTAGGGACTCAACTGCAGGTTGGACCTGCTTCCAGCGATGTTTCTGGATCAAGCAAATCCCATTTGTTCAAACCAACGAAAGACAGACAACACGGGAAGAGAAAAGATGCAGACAGGCAAGATGATGACGACACCACCACTGTCCAAAGCCAACCACTGCCCAAAGATGCTTTCAAGATACGACAACTAAGAAAAGCTCGAGCTGCTGGTGCACAAACTGGAGCCACATCGTATGGGAGTGTACAAACTGGATCTGCTTCGTACGGCAGTGGTTTTTCAGGTGAGCAGTCCGGTAGCTTTGGCTGATGGATGGACTCTCAAGTTTCCTCTATGTAGTTGGTGAATGGAGCGGCTTCAGCGCCCAATCAAGTGGTGAAGTCGCTCAGCTCTGATTGCAAGGCAATGAATTCGAATCATGGAAAACAGCAAAAGGGAATGTTGAATACCAAGACTGACTTCCACAAACGCTTGCAAAATGTGGAGCGTTCGTGTATGTATCCAAGACTGGCCAGGTTGTAACATAATTTGTTTTTCATTAGACCAACATGGTTATTTAATATTCATTACTAACGTTTGAGGCATAAGTATAGGAGTTCTTTTCTAGTAGTATGAATCGGTAGTCATTGCTATGCAGCCAAGGCATCATCCAATGCCTGTGTCATACCTATGGCTTCTTGAACACATCTCATCAGTAATGGACAGAGATGATCAAAAACTTTACCTGCTGTTCTACTAATCGTGGAGGGATTGCAAAGTACTGTGCAACTGTTAAAAACATGAATAGAACCTATGCAGTGCCC
>Marshallia_TRINITY_DN13488_c0_g1_i3-AT1G17760
CTTTTTCAATATGGGCGAACACGTCTTCAAGCTGATGATGAGTATTTGTGTTTACGGGCTAAAAAGCATGCATAACAAGCACTGCAGGACCTGCAATCGGTGTGTTGAAGGGTTTGATCACCACTGCAGGGTGGTTGTACAAAAGCTCAAAAACAATGTTATAAGTGACAAGATCGATCCAAAAGCTGTGCTAAATTTGGATTCTGGTCTTGGAGTTTTCTATGCATTCTTTTCTAGTTTTTCAATGATCCTTGTCACCGAGGTTTAAATCTGGGTTATGGATGATAAATACAGTGTTGAATCTGCAGAAGCACTTGCGAAAAAAGCATCGCGATTACCAATATCTGAGGCAGTGCCTGTATATGAGCAGATTTTGGCTACTTTTCCCACCGCTGCAAAATATTGGAAACAATATGTAGAAGCACATATGGCTGTCAATAATGATGATGCAACAAAGCAGATATTTAGCAGATGCCTATTGACTTGCCTGCATATACCTCTATGGCGGTGCTATATTAATTTTATCAGGAAAGTTAATGAAAAAAAGGGGTTAGAGGGTCAGGAAGAAACCAGAAAAGCTTTTGATTTTATGCTCAGTTATGTTGGATCTGACATTGGTTCTGGACCTGTGTGGACTGATTATATCAACTTTTTAAAATCCTTACCGGCTCAAAACCCGCAAGAAGAGTCACAGAGAATGATTGCTGTAAGGAAAGTATACCAGAAAGCTATCGTGACACCTACTCATCATATTGAGCAACACTGGAGAGACTATGAGAATTTTGAAAATTCAGTTAGCCGTGCTCTGGCCAAAGGACTTGTATCTGAGTATCAGCCAAAATATAACAGTGCAAGGGCAGTGTATAGAGAGAGAAAGAAATACTTTGATGAAATTGATTGGAACATGCTTGCTGTCCCACCATCAGGTTCTCTTAAGGAAGAGTTGCAATGGACAGCATGGAAGCGGTTCTTAGCTTTTGAGAAGGAAAACCCTCAAAGGATAGATACTGTGTCTGCTAACAAGCGTATCTCATTTACATACGAGCAGTGCCTCATGTATTTATATCATTACCCGGATATATGGTTTGACTATGCCACATGGCATGCAAGAACTGGTTCAATAGATTCTGCAATCAAGTTGTATCAAAGATCTTTGAAGGCTCTTCCTGATTGTGCATTGCTAAGATATGCTTATGCTGAACTTGAGGAATCCCGAGGGGGAATTCAGGCAGCAAAAAAGGTATATGAAAGCCTTTTAGGTGATGGTGCTAATGCAACTGCATTAGCACATATACAGTTTATTAGATTTTTAAGAAGAACAGAAGGTGTTGAAGCAGCTAAAAAGTATTTCTTGGATGCTCGCAAATCTCCAAACTGTACTTACCATGTTTATGTTGCTTATGCTACAATGGCATTTTGCATGGATAAGGATGCAAAGATTGCACATAATGTGTTTGAAGCAGGGCTGAAAAGATTTATGCACGAGCCTGGATACATTCTTGAGTATGCAGATTTTTTGTCCCGCTTGAACGATGATAGAAATATTAGGGCTTTATTTGAACGCGCGTTAAGTTCGCTTCCACCTGAAGAGTCTGTTGAGGTTTGGAAGAGATTCTCTCAGTTTGAGCAGACGTATGGAGATCTTGCTAGCATGTTGAAGGTGGAACAAAGAAGGAAAGAAGCTTTAGCAAGAACAAGTGAAGAGACATCAGCAGCTTTAGAGAATTCTTTGCAAGATATTGTCTCAAGATATAGTTTTATGGACTTATGGCCTTGCTCTTCGACTGAACTGGATCATTTATCTCGTCAAGATTGGCTTTCGAGTAACATGAAAAAGAAAGTGGAGAAATCAACTCTGGCAAACGAAACAGACAAAAATCCGGGCCAGCTTTTAAATTCAAACGTATCTACTAAGCTTATTTATCCAGACACGTCAAGGATGGTGGTCTATGACCCGAGACAAAAGTCCGGTTTAAGCACACCTGCTCGTCCATCTACTGCTAGTCCATTACCTAATTCGATTGCACCACCATTACCAACCACTAGTGGAGTGCCACCTGTCCCAAATCTCATTCCAAAAGCCTTGTCACCTGTTTTGTCAGCATTTATAGCAAGTTTGCCACCTGCTGCAGACGGTCCATTGCCTGATGTTGATTATGTGCTATCAATATGTTTACAAAGCACTTTAGCGGTTTTGGATCCTGGGAAATCCGCACAACTGGGACCCGCTTCAAGTGACGTGTCAGGATCAAGCAAGTCCCACTTACTCAAACCGACAAGGGACCGACAACATGGGAGAAAAAGAGATGCAGACAGACAAGATGATGATGACACTAGCACTGTTCAAAGTCAACCACTGCCTAAAGATGCTTTCAAGATAAGACAGTTAAGAAAAGCGCGGGTTGCTGCTGCTGGTGGTGGAAGTGTACAAACGGGAACTGGCAGTGTACAAACTGGATCTGCATCATATGGAAGTGGATTTTCAGGGGAGCAATCTGGTAGCTATGGTTGATGATGGTTACATTTCTGTATTTATGTTATACTACTATGAGAGTTGACCGTTGACGAATAGTGAAACGAGCCTTGCGAAAGAAAAAACAGAGATTGCTGGTTGTAGTCGGGTGCGCCAAGTTGTAATTGTTGTAGAAACTGAATATGTGTTTGAACTTTGATTTGATGATTTTGGCTATTTATGTTTTAGTTTTGATGTGATTGATGAATAAATGTATGCAATTCCCG
>Moquiniastrum_TRINITY_DN13667_c0_g1_i1-AT1G17760
GGGGACGGAGGGAGAAATGGTAAACCTCCATTTGTCAAATGAAGTCAGAGTCACACCGGTCGAATTTAGAAACGACTATAAATTACCACACCGCCTCTATCTCCGGTTCCTCAATTCTGCCGCCTAGACACGGCGGATGCCCAATTCAGTTTTCCTTTCACCCCATAACCTAGTTGCATCCCATCAACGCTCGGCCCAATCTCCAAGTGTCAAATCTTTTCCTTCATCAATTCTCAAGTTCTTGTTTGTGTATAATAACAAATTAACAATTTATTTCTGACAATCACTCCAAATCTTCATTTTCTTGACTAAATTATTTCGACGAGTGTCTTTCCCTTCAAATCCTAGTGATTGAATTCCAGTCACTACCTATTGGGCAATCTTTCTTGATCGCCAAGATAAGTATATACCCATAATTACTTAGTCACTGGCTTTTTAACTGGGTAATGGAAGATAAATACAGTGTTGAATCTGCAGAAGCACTCGCGAACGAAGCATTGCGATTGCCGATTTCGGAGGCAGTGCCTATATATGAGCAGCTTTTGGCCACCTTTCCCACCGCTGCAAAATATTGGAAGCAATATGTAGAAGCACATATGGCTGTCAATAACGATGACGCAACAAAACAGATATTTAGCCGATGCCTATTGAATTGCTTGCAAATACCTCTTTGGCGCTGCTATATCAATTTTATCAGGAAAGTCAATGACAAGAAGGGGTTAGAGGGTCAGGAGGAGACCAGGAAAGCTTTTGATTTTATGCTGGGTTATGTTGGATCTGACATTGCTTCTGGGCCTGTGTGGACCGAGTATATTAACTTCTTAAAATCCTTACCGGCCCAAACCGCACAAGAAGAGTCACAGAGGATGATTGCTGTACGGAAAGTATACCAAAAGGCTATTGTGACTCCTACCCATCATGTTGAGCAACTGTGGAGAGACTACGAGAATTTTGAAAATTCCGTTAGCCGTGCTCTGGCAAAAGGGCTGTTATCTGAGTATCAGCCAAAATATAACAGTGCGAGGGCTGTCTATAGAGAGCGAAAGAAATATGTTGATGAGATTGATTGGAACCTGCTTGCCGTGCCACCATCTGGTTCTCTTAAGGAAGAACTGCAATGGACGGCATGGAAGAGATTCTTAGCCTTTGAGAAGGAGAACCCTCAAAGGATAGATACGGTGTCTGCCAACAAGCGCATCTCATTTACTTATGAGCAGTGCCTCATGTATTTATATCATTACCCGGATATATGGTATGACTATGCTACATGGCATGCAAAAAGTGGTTCAATAGACTCTGCAATCAAAGTATATCAACGAGCTTTGAAGGCCCTTCCAGATTGTGCAATGCTAAGGTATGCTTTTGCTGAGCTTGAGGAATCCCGTGGGGCGATTCAGGCTGCAAAAAAGGTATACGAAAGCCTTTTGGGAGATGGTGTCAGTGCAACTGCGTTATCGCATATACAGTTTATTCGATTCCTACGAAGAACGGAAGGTGTTGAAGCAGCTCGCAAGTACTTCTTGGATGCACGCAAATCTCCAAATTGTACTTACCATGTTTATGTTGCTTATGCAACGATGGCGTTTTGTATGGACAAGGATGCGAAGATTGCACATAATGTGTTTGAAGCCGGGTTAAAAAGATTTATGCATGAGCCTGGATACATTCTTGAATATGCAGATTTTTTATCTCGCTTGAATGATGATAGAAATATCAGGGCCTTATTTGAACGTGCATTGAGCTCACTTCCACCTGAAGAATCTGTTGAGGTTTGGAAGAGGTTCTCTCAGTTTGAGCAGACATATGGAGATCTCGTTAGCATGTTGAAGGTGGAGCAAAGAAGGAAAGAAGCTCTTGCTAGAACAGGCGAAGAGGGAGCATCAGCTTTAGAGAATTCTCTGCAAGATGTTGTATCACGATATAGTTTTATGGATCTATGGCCATGTTCTTCAAAGGAACTGGATCATTTATCTCGTCAAGACTGGCTCTCAAGGAGCGCGAACAAGAAAGTTGAGAAATCAACTCTGGCAAATGAAGCAGATAAAGTTCCCGGACAAATGTCAAATTCAAACATATCCTCCAAAGTTATTTATCCAGATACCTCAAGAATGGTGGTCTATGACCCAAGACAAAAGCCTGGTTTACCAACTCCTGGTCTTCCTTCTACCGCTAACACATTGCCTAGTTCTAATGCATCATCGTTAGTCACTGGTGGAGTGCCAAATGCCCCTAATGTCGTTCCAAAAGCCTTGCCACCTGCTTTGGCGGCGTTCATAGCAAGTTTGCCCGCTGTTGAGGGTGCGTTGCCTGATGTTGATTACGTTTTATCAATATGTTTACAAAGCACGATACCAATTGGGGAACCTGGGAAATTAGCAACTCAGCCCCAAGCCGGACCTGCTTCCAGCGACATTTCTGGATCAAGCAAATCCCATTTGTTCAAACCAACAAGAGACAGACAACATGGGAAGAGAAAAGATGCAGACCGACAAGATGACGACGATACTACCACTGTTCAAAGCCAGCCACTGCCCAAAGATGCTTTCAAGATACGACAACTAAGAAAAGCTCGAGTTGCTGGTGCACAAACTGGAGCTACATCGTATGGCAGTGTACAAACCGGATCGGCTTCATATGGCAGTGGATTTTCAGGGGAGCTGTCGGGCAGCTTTGGCTGATGGATGGATCCTCTAAATTTCTCTTTGTACTTCATAAATCGGAGCTAACCCTCGAGCAACCGGTGCGGTGGCTTACTTGTGCAAGGAAAAAAACAAAGAAAATGTTGCATACAGAGACTTTCCCAGGTTACCATTTGTACTTTGTAGATCATTGTAGCTAGGAGAGCCAAGTTGTGACATTGTCGTTTTTCTAGAAAAACGTAGTTTCAATATTCATTATTGTCGTTTTTCTATAACCCGGATCTAAAAGTTCTATTTAAAACGGCTAACCTGACAATTTACTGTTCGATCTAATGATTTAAATAATGGTTCAACGATTTTGCTA
>Stifftia_TRINITY_DN23371_c0_g1_i3-AT1G17760
GACACCACCACACCACCTCGATCTCCGGCTAGTCAATTCCGCCACCGCAATACGGCGGATGCCCAATTCAATTTCCTTTCGCTCCAAAACCTAGTTAAATCCCATCGTCACTCAACCGACTCTCCAAGTGTCAACCTTTTCCTCCATCAATTCTTAAGTTCTTGTTCGTGTATTATGATAAATTAACAACCTAATTCCAACAATCACTCCAATTCTTTGTTTTCTTGATTAAATTATTTTGACCGATATCTTCTTCTTTAAACCCTAGTGATTGAATTCCAATCGCCATCTATTGGGCAATCATTCTTGATTGCCCAGACAAATACATACACACAATTACTTCATCAGTGGCTTTTTAACTAAGTAATGGAAGATAAATACAGTGTCGAATCTGCAGAAGCACTTGCGAACGAAGCGTTGCGATTGCCGATTTCGGAGGCGGTGCCTATATATGAACAGCTTTTGGCCACCTTTCCCACCGCGGCAAAATATTGGAAGCAATATGTAGAAGCACATATGGTTGTCAATAATGATGATGCAACAAAACAGATATTTAGCCGATGCCTATTGAATTGCTTGCATATACCTCTTTGGCGGTGCTATATCAATTTTATCAGGAAAGTCAATGACAAGAAGGGGTTAGAGGGTCAGGAGGAGACCAGGAAAGCTTTTGATTTTATGCTGGGTTACGTTGGATCTGACATTGCTTCTGGGCCTGTGTGGACGGAGTATATTAACTTCTTAAAATCCCTACTGGCTCAAACCGCACAAGAAGAGTCACAGAGGATGATTGCTGTACGGAAAGTATACCAAAAAGCTATTGTGACTCCTAGTCATCATGTTGAGCAACTCTGGAGAGATTACGAGAATTTTGAAAATTCAGTTAGCCGTGCTCTGGCAAAGGGACTGTTATCTGAGTATCAGCCAAAATATAACAGTGCAAGGGCTGTCTATAGAGAGCGAAAGAAATATGTCGATGAGATTGATTGGAACATGCTTGCTGTGCCACCATTTGGTTCTCTTAAGGAAGAACTACAATGGACAGCGTGGAAAAGATTCTTAGCGTTTGAGAAGGAGAACCCTCAAAGGATAGATACGGCGTCTGCTAACAAGCGCATCTCATTTACTTATGAGCAGTGCCTCATGTATTTATATCATTACCCGGATATATGGTATGACTATGCTACATGGCATGCAAAAAGTGGTTCAATAGACTCGGCGATCAAAGTATATCAACGAGCTTTGAAGGCCCTTCCTGATTGTGCAATGCTAAGGTATGCTTATGCTGAGCTTGAGGAGTCCCGTGGGGCAATTCAGGCTGCAAAAAAGGTATACGAAAGCCTTTTAGGAGATGGTGTTAATGCAACAGCATTATCACATATACAATTTATTCGATTCCTAAGAAGAACAGAAGGTGTTGAAGCAGCTCGCAAGTACTTCTTGGATGCGCGCAAATCTCCAAATTGTACTTACCATGTTTATGTTGCTTATGCAACGATGGCATTTTGTATGGACAAGGATGCAAAGATTGCACACAATGTGTTTGAAGCAGGGTTGAAAAGATTTATGCATGAGCCTGGATACATTCTTGAATATGCAGATTTTTTGTCTCGCTTGAATGATGATAGAAATATCAGGGCTTTATTTGAACGTGCATTGAGCTCGCTTCCACCTGAAGAATCTGTTGAGGTTTGGAAGAGGTTCTCTCAGTTTGAGCAGACATATGGAGATCTTGTTAGCATGTTGAAGGTCGAGCAAAGAAGGAAAGAAGCTCTTGCTAGAACAGGTGAAGAGGGAGCATCAGCTTTAGAGAATTCTTTGCAAGATGTTGTATCACGATATAGTTTTATGGATCTATGGCCATGCTCATCAAAGGAACTGGATCACTTATCTCGTCATGATTGGCTTTCAAGGAACGCGAACAAGAAAGTTGAGAAACCAACTCTGGCAAATGAAGCAGATAAAAGTCCTTCAGGGCAAATGTCGAATTCAAACATATCCTCTAAAGTTATTTATCCAGATACTTCAAGGATGGTGGTCTATGACCCGAGACAAAAGCCTGGTTTAACCACTCCTGGTCTTCCTTCTACTGCTGGCACATTGACTAATTCTAATGCATCATCGCTAGTCACTGGGGGAGTGCCAAATGCCCCTAATGTCGTTCCAAAAGCCTTACCACCTGCTTTGGCGGCGTTTTTAGCAAGTTTGCCCCCTGTAGAGGGTCCATTGCCTGATGTTGATTATGTTTTATCAATATGTTTACAAAGCACAATACCGATTGGGGAACCTGGGAAATTAGCGACTCAGCCCCAAGCTGGACCTGCTTCAAGCGATGTTTCTGGATCAAGCAAATCCCATTTGTTCAAACCAACGAGAGACAGACAACATGGGAAGAGAAAAGATGCAGACAGGCCAAATGACGATGACACTACCACCATTCAAAGCCAACCACTGCCTAAAGATGCTTTCAAGATACGACAGCTACGAAAAGCTCGAGTTGCTGGTTCACAAACTGGAGCTGCATCATATGGCAGTGTACAAACTGGATCGGCTTCGTATGGCAGTGGATTTTCAGGAGAGCTGTCCGGTAGCTTTGGCTGATGGATGGATTATCTAAATTTCAATCTCAATATTTGTGTTGCACTATGACAGGATGGAGTCACGGAAAAAGCAAAGGGAATGTTGCATGCCCAGACTTCCATCCCTGGCCTTCGCAAAGCTGTGGAGTCTGTGTAGCAGGTTACTTTGTAGATCATTGCAGCTAAGAGAGCCAAGTTGTAACATAGTTGACATAGTTGATCAATATTCATTAGCGTCTTACGTTTTATTTTATTTTATAATAATTATAAATTTACCTTTCTTAAAAATTAGCTAATTTCTTCAATATGCTTGATTAGATAAAATATAAGAGCTCATGTTTGAAAACTCAATTCAACCAGGTCAGTTGAGCCTTCAATTTAGAAAACAAGTTTACCCGA
>Bidens_YL_Trinity_TRINITY_DN10823_c0_g3_i1-AT1G17760
TACATAGTAAACGTAAAATCGTTAAAAATTGGGTAGTTGAATTTTGTTTGTGAAAGTTGCGAGTTGCCGTTACCGGCCGCCGTATTCCGCCACCTTGATACGGCGGTGCACCGGTATAATACTCTACTAGTTGTGGTTGTTAAATTCTGTTTGGTGTTAAAACCCTAGCAATTGGAATATTAAAATTATGGAGGATAAATACAGTGTTGAATCCGCAGAAGCACTTGCCAACGAAGCATCGCGGTTGCCGATATCTGAGGCGGTGCCTGTGTATGAGCAGCTTCTGGCCACTTTTCCCACTGCTGCAAAATATTGGAAACAATATGTAGAAGCACATATGGCTGTCAATAATGATGATGCAACAAAGCAGATATTTAGCAGATGCCTATTGAATTGCCTGCAAATACCACTATGGCGGTGCTATATTAATTTTATCAGGAAAGTCAATGAGAAGAAGGGGTTAGAAGGTCAGGAGGAAACCAGGAAAGCTTTTGATTTTATGCTCGGTTATGTTGGATCTGACATTGGTTCTGGACCTGTGTGGACTGATTATATTAACTTTTTAAAATCTTTACCGGCTCAAAATCCACAAGAAGAGTCACAAAGAATGATTGCTATTAGAAAAGTATACCAAAAAGCTATTGTTACACCTACTCATCATATTGAGCAACACTGGCGAGACTACGAGAATTTTGAAAATTCAGTTAGCCGTGCTCTGGCCAAAGGACTGGTGTCTGAGTATCAGCCAAAATATAACAGCGCAAGGGCCGTTTATAGAGAGAGAAAGAAATACTTTGATGAAATTGATTGGAACATGCTTGCTGTTCCACCGTCTGGTACTGTTAAGGAAGAGTCGCAATGGACAGCATGGAAGAGACTCTTAGCCTTTGAGAAGGAAAATCCTCAAAGGATCGATACTGTGTCTGCTAACAAACGCATCTCATTTACATATGAGCAGTGTCTCATGTATTTATACCACTACCCGGATATCTGGTTTGACTATGCCACATGGCATGCAAAAAGTGGTTCAATAGACTCTGCAATCAAAGTATATCAACGGTCTTTGAAGGCTCTTCCTGATTGTGCAATGCTAAGGTATGCTTATGCTGAACTTGAGGAATCCCGAGGGGCAATTCAGGCTGCCAAAAAAGTATATGAAAGCCTCTTAGGTGATGGTGCTAATGCAACTGCATTATCACATATACAGTTTATTAGATTCTTAAGAAGAACGGAAGGTGTTGAAGCAGCTAAAAAGTATTTTTTGGATGCGCGAAAATTTCCAAATTGTACTTACCATGTTTATGTTGCTTATGCAACAATGGCATTTTGTATGGATAAGGATGCAAAGATTGCACATAATGTGTTTGAAGTAGGGTTGAAGAGATTTATGCATGAGCCTGGATACATTCTTGAGTATGCAGATTTTTTGTCGCGCTTGAATGATGATAGGAATATTAGGGCTTTATTTGAACGGGCTTTAAGCTCACTTCCGCCTGAAGAGTCTGTTGAGGTTTGGAAGAGATTCTCTAAATTTGAGCAGACGTATGGAGATCTTTCTAGCATGTTAAAGGTGGAACAAAGAAGGAAAGAAGCACTTGCAAGAACAAATGATGAAGGATCATCAGCTTTAGAGAACTCATTACAAGATGTTATTTCAAGATATAGTTTTATGGATTTATGGCCGTGCTCTTCAAATGAACTCGAACATTTATCTCGTCAAGATTGGCTTTCGAGTAAAAAGAAAGTTGAGAAATCAATTCCGGGAAACGAAGCAGATAAAACATCGGGACCACTTGTAAATTCAAGCGTATCATCCAAACTTATTTATCCAGACACCTCAAGGATGGTGGTCTATGACCCGAGGCAAAAGCCCGGTTTAAATACACCTGGTCTTCCATCTACTGCTACTCCATTGCCTAGTTCTACCGCACCAGTATTATTAACCACTAGCGGAGTGCCAGCTGTCCCGAATGTTATTCCAAAAGCTTTACCGCCTGCTCTGGCAGCATTTATTGCAAGTTTGCCCCCTGCAGACGGTCCATTGCCTGATGTTGATTATGTTCTATCAATATGTTTGCAAAGCACTTTACCCGTCGTGGATCCCGGGAAATTAGCGACTCAGCCGCAAGTAGGCCCGGCTTCAAGTGATGTGTCGGGATCAAGCAAATCCCATTTGTTCAAACCGAGAGACCGACAAAAAGGGAAAAAACGAGATGCAGACAGGCAAGATGATGATGACACGGCAACAGTTCAAAGTCAACCGCTGCCTAAAGATGCTTTCAAGATAAGACAGTTAAGAAAAGCAAGAGTTGCTGCTGGAAGTGTACAAACGGGAGCTGCATCGTATGGTAGTGTACAAACGGGATCTGCTTCGTATGGCAGTGGATTTTCAGGGGAGCAGTCTGGTAGCTATGGTTGACCGTTGACCAACTAGTGAATTGGGTAAAGAAGTTACAAAGTGTAGGCCTGTGGGTTTCTGCTGTAGCTGAGGGAGCCAAGATGTTGTACAAGTGTAGTACTAGATTATGTTCTTCAAGAAACATGAACATAAAAACTCATGACTTTTCTATTTTTTTATATACTCTAGAGTTAATTGCACGAATGGTACTGTCGTTTGATCATATTATAAATTTGGTTCTCAACTTTA
>Chaptalia_TRINITY_DN13489_c0_g1_i2-AT1G17760
AGCGGTTGCCAATTTCAGTTTTCCTAACTCCAAATCCTAGTTGACTGAACACACTATCCAACTCTAACCTTTCCCTTTGTCGATTCTTAAGTTCTTGTTCTTGTATAATGATAATTAGCAATTTAATTCCATCAATTGCTCCAAAATTTTATTTTCTCGATTAAATTACTTTTACGGGTAGCCTTTTCATTTAAACCCTAATCATTCCTGATTGCAAGACACGAATTTATAGACAAATTACTTCGTCAGTGTCGTTTTGAGCTGTGTAATGGAAGATAAATACAGTATTGAATCTGCAGAAGCACTTGCGAACGAAGCTTTGCGATTGCCGATTTCGGAGGCAGTGCCTATATATGAGCAGCTGTTGGCCACATTTCCCACTGCGGCAAAATATTGGAAGCAATATGTAGAAGCACATATGGCTGTCAACAATGATGATGCAACAAAACAAATATTTAGCAGATGCCTATTGAATTGCTTGCATATTCCTCTTTGGCGATGCTATATCAATTTTATCAGGAAAGCTAATGACAAGAAGGGGTTAGAGGGTCAGGAGGAGACCAGGAAAGCTTTTGATTTTATGCTGGGTTATGTTGGGTCGGACATTTCTTCTGGGCCTGTGTGGACAGAGTATGTTAACTTCTTAAAATCTTTACCGGCTCACACCGCTCAAGATGAGTCACAGAGGATGATCGCTGTACGGAAAGTATACCAAAAAGCTATCGTGACCCCTACTCATCACGTTGAGCAACTGTGGAGAGACTACGAGAATTATGAAAACTCTGTCAGCCGTGCTCTGGCAAAAGGATTGTTATCTGAGTATCAACCAAAATATAACAGTGCAAGGGCTGTGTATAGAGAGCGAAAGAAATATGTTGATGAGATTGATTGGAACCTGCTTGCTGTGCCACCGTCTGGTTCTCTCAAGGAAGAACTGCAATGGACGGCATGGAAGAGATTCTTAGCCTTTGAGAAGGAGAACCCTCAAAGGATAGATACGGTTTCTGCCAACAAACGCATCTCGTTTACTTATGAGCAGTGCCTCATGTATTTATATCATTACCCGGATATATGGTTTGATTATGCTACTTGGCATGCAAAAACTGGCTCAATAGACTCTGCGATCAAAGTATATCAACGAGCTTTGAAGGCTCTTCCTGATTGTGCAATGCTAAGGTATGCTTATGCTGAGCTTGAGGAATCCCGAGGGGCAATTCCGGCTGCAAAAAAGGTATACGAAAACCTTTTAGGAGATGGTGTCAATGCAACTGCATTATCACATATACAGTTTATTCGATTCCTAAGAAGAAGCGAAGGTGTTGAAGCAGCTCGGAAATATTTCTTGGATGCACGCAAATCTCCAAATTGTACTTACCATGTTTATGTTGCTTATGCAACGATGGCATTTTGTATGGACAAGGATGCAAAGATTGCACACAATGTGTTTGAAGTAGGGTTGAAAAGGTTTATGCATGAGCCTGGATACATTCTCGAATATGCAGATTTCTTATCTCGATTGAACGATGATAGAAATATCAGGGCTTTGTTTGAACGTGCATTGAGTTCGCTTCCACCTGAAGAATCTGTTGAGGTTTGGAAGAGATTCTCTCAGTTTGAGCAGACATATGGAGACCTTGGTAGCATGTTGAAGGTGGAGCAAAGAAGGAAAGAAGCTCTTGCTAGAAGAGGAGAAGAAGGAGCGGCAGCTTTAGAGAATTCTTTGCAAGATGTTGTATCCCGATACAGTTTCATGGATCTATGGCCATGCTCTTCCAAGGAACTTGATCATCTATCTCATCAAGATTGGCTTTTGAGAAGTGCTAGCAAGAAAGTTGAGAAACCAACTTTGGCAAACGAAGCAGATAAAAGCCCTTCTGGAATAACATTAAACTCAAATGCATCCTCTAAAGTTATTTATCCAGATACTTCAAGGATGGTTGTCTATGATCCAAGACAAAAGCCTGGTTTAACCACTCCTGTTCTTCCTTCTACCGCTAGCACATTAACTAATTCTAATGCATCATCATTAGTCACCGGGGGGACACCACATACCCCATCTATTGTCGCTCCAAAACCCTTACCACCTGCCTTAGCGGCGTTTATAGCAAGTTTACCCCCTATAGAGGGTCCATTGCCTGATGTTGATTACGTTCTATCAATATGTTTACAAAGCACTTTACCAGTTGGAGAACCCGTGAAATTAGCGACTCAATCACAAGCCGGACCTGCTTCAAGTGATGTTTCTGGATCAAGCAAATCCCATTTGTTCAAACCAGCAAGAGACAGACAACCTGGGAAGAGAAAAGATGCAGACAGGCAAGATGATGATGACACAACCACGGTTCAAAGCCAACCACTCCCTAAAGATGCATTCAAGATCCGACAACTAAGAAAAGCTCGAGTTGCCGGTTCACAAACCGGAGCTGTGTCATTTGGCAGCTTACAAACTGGTTCAGCTTCGTGTGGCAGTGGATTTTCAGGGGAGTTGTCCGGTAGCTATGGTTGATGCCTTACGGATTTTTCAAATTTCTCTTTTTATTATTTGTAGTTTGTAGATCATTGTATCCTAGAGTAAACTATGTTTTTGTTCCCTGGACTTATGCCTAATCTGGAGTTTTAGTCCAAAAAAAATTTCTTACACTTTTGGTATGAAATTGACAATTTATTGCACTTTTGAACCTGGACCTGTGTTCCAATATGGACCAAAAGTGCAATAAAATGACTATTTTGTATGACAAAAATTCTTTTTGAACTAAAACTGCAGATTGGGTGTAATACCAAAAATGTAGTTTACTCTTGAGCCAAGTTG
>Matricaria_matricarioides_TRINITY_DN441_c0_g1_i1-AT1G17850
TTTATAGTTGTTAATTTTTATAAGTTTTTCTTTATTAAAGATCCTGAACATGAAGTTGATAAGCATCTTGAGTTCTTAGAGGGTCGTAACATACATGGTCGGATATACATTAATGAACAAGGAATCAATGCTCAGTACAGTGGGCCATCAGAAGATGCTCTTGCATATGTGAGCTGGTTAAAAGAAGATGAAAGATTTCACGATATATTAGTTCAGATATCTCCTCCTACAACTAGACATGCTTTCCCGAGACTGAAATTGCGGTATAAACCTTCTCTTGTACAGTTGGAAGGAGGGGTATCACATCTTCCGTTGACTGACTCATCTATGCGAGCAACACCGCTTACACCAACTGAATGGAAGAAGAAACTAGAAGCAGCAAATAGCATCGACGTTGCACCACATTCGTGTGAAAATAAAGATGTCATTTTATTGGATGTGAGAAATGGTTATGAATGGGATATTGGTCACTTTCGTGGGGCCCAACGACCAAATGTAGATTGTTTTAGAAGCACCACGTTTGGGCTATCTGAATCAGAGGATACTGCTACCGATCCTTTAGCTAATGTTAATAAAGAAAATACTGAGATATTAATGTATTGCACCGGAGGTATTCGTTGCGATGTATACTCTACTATACTTAGACAGCAGGGTTACAAAAATCTGTATACGCTGAGAGGAGGAATTGCACATTATCTCGAGTGTGAAGGTCCTGTTAATTGGATTGGAAATCTTTTCGTCTTTGACGCCCGGCTCTCTCTTCCACCTTCTTCCTGTAAGAATGATGCTAAAGACGATGAAAGCATAGCACAGAAAGTTCATGATAAGACTACCGTGTTTGCTAAGTGTTATATTTGTGCTTCACAAGTCTCCGAGTTGAGGCATCGAAACTGTGCAAATCTGGACTGCAACTTACTATACCTGTGTTGTGCGAGCTGTATGGATGATTTAAGAGGATGCTGCTCCTCACAATGTACGTCTGCTGATCGACTTAGACCTGTGCTTCCAGGTCATCAAAGATACAAAAAATGGCATCATTATCGAGATACATAGAGAGCTATCAATCCAATTTAGTCACAATTCATCAGTTTTCTTTGTAACTTTTTTCTTTATCTTATTTAAGTGAAGCATCGAGCATAATTTGTTCCACATTTTGTGTCGTCGAATTCCAGAATCTCACTCATGTCATCTTAACCGTGCAATAATATACATATGAGTATTTTACCGGGGG
>Anthemis_tinctoria_TRINITY_DN27333_c0_g1_i1-AT1G17850
CGAACAACCTCTTCCTGATAATgaagaagaaccacaagaagaagaagaagaagaagtagaagtagaagtagaagaagaggtagaacaagaagaagaagaagaaATGAGGATACTGAAGATGAAATTGATCAAAGGATTTTTATAGTTGTTAATTTTTACAAGTTTTTGTTTATTAAAGATCCTGAAGATGAAGTTAATAAGCATCTTGAGTTCTTAGAGGGTCGTAACATACATGGCCGGATATACATAAATGAACAAGGAATCAATGCTCAGTACAGTGGGCCATCAGAAGACGCTCTTGCATATGTGAGCTGGTTAAAAGAGGATGAAAGATTTCACGATATATTAGTTCAGATATCTCCTCCTACAAATAGACATGCTTTCCCGAGACTGAAATTGCGGTATAAACCTTCTCTTGTACAGATGGAAGGAGGGGTATCACATCTTCCGTTGACCGACTCATCTATGCGAGCAACACCTCTTACACCAACTGAATGGAAGAAGAAATTAGAAGCAGCAAATAGCATCGATGTTGCATCACATTCGAATCAAAATAAAGACGTCATTTTATTGGATGTGAGAAATGGTTATGAATGGGATATTGGTCACTTTCTTGGGGCCCAACGACCAAATGTAGATTGTTTTAGAAGCACCGCGTTTGGGCTATCTGAATCAGAGGACACGACTACAGATCCTTTAGCTAATGTTAATAAAGAAAATACTGAGATATTAATGTATTGCACCGGAGGTATTCGTTGCGATGTATATTCTACCATCCTTAGACAACAGGGTTACAAAAATTTGTATACGCTGAGAGGAGGAATTTCACATTATCTCGAGTGTGAAGGTCCTGTTAATTGGATTGGAAATCTTTTCGTTTTTGACGCCCGCCTCTCTCTTCCACCTTCTTTGGTTAAGGATGATGAAAGCATAGCACAGAAAGTTCATGATAACACTAGCGTGTTTGCTAAGTGTTATATTTGTGCTTCACAAGTCTCCGAGTTGAGGCATCGAAACTGTGCAAATCTGGACTGCAACTTACTATACCTGTGTTGTGCGAGCTGTATGGATGATTTAAGAGGATGCTGCTCCTCACAATGTACGTCTGCAGATCGGCTTAGACCTGTGCTTCCAGGTCATCAAAGATACAAAAAATGGCATCATTATCGCGATACATAGAGAGCTATTAGACCAATTTAGTCCTGCTAGTATTTT
>Cicerbita_plumieri_TRINITY_DN22469_c0_g1_i1-AT1G17870
AATTACTCCATCATGTTGCTCTGCTGTTCTAACCTCAACGATTTTCAAGTAATCTTGCAACAATGGCCGCCAGTAGCTCCATTCCAACGATCTCCCACTCTGTTTCTTCATTGTCATGCACACAACTCAAGAAAACTAATAACCCACGAGTCATAATCAATTCGCTTCTCAAACGCCCTTCTCATCACAAACCGCATCGTATCGTTACTCTCTACAACCCCAAAAGACTCAAGATTTCAGTCAAAGCCGAGAGGGAAACCGAAGAATCAACTGTAACTGTAGCTTCAGTTGAACACGAAAACGAAAATGGTGAAACCCATTTGGGATCATCTAAACCTAGCGAAGAAAATGGAGCTGAAAGTGAAGGGAATGAGGATCAACAAGAATTGGATTGGAAGACTGACGAAGATTTCAAGAAATTCATGGGTAATCCTTCGATTGAAGCTGCGATAAAGCTCgaaaagaaaagaacagataggaagctaaaagaaCTCGACAGGGAAAGAACCAGCGATAATCCACTTGTGGGTTTGTTCAATCAAGTGCTTCGTGATAATTTATCCAGAGAGAAACAGAGGCTCGAGAAAGCAGAAGAGAGTTTCAAAGCTCTTGATCTCAACAAGCTAAAAAACTGTTTCGGGTTTACTACATTCTTCGCAACCGATGTCAGGAGATTTGGCGATGGGGGGATTTTTATCGGAAACTTGAGGAGACCCATTGAAGAAGTAATCCCGACATTAGAACAGAAACTCTCTGAAGCAGCAGGAAGGGAAGTCGTTTTGTGGTTCATGGAGGAAAAGTCTGATGACATTACAAAACAGGTGTGTGTTGTTCAACCGAAATCAGAGATTGATCTTCAATTCGAATTGACCAAATTAAGCACTCCATCTGGCTACATCAGTGCAATAGCTTTAGCAGTGACCACTTTCGGGACGATTGCTTTAATGAGCGGCTTCTTCCTGAAACCCAATGCAACTTTCAACGACTATTTAGCAGATGTCGTGCCACTTTTCACTGGTTTCCTAACAATTTTAGGCGTTTCAGAGATTGCGACTAGGGTTACAGCAGCACGTTATGGTGTGAAACTTAGTCCATCGTTTCTGGTGCCCTCTAATTGGACAGGGTGTTTGGGGGTTATGAATAATTACGAGTCTCTTCTTCCTAATAAAAAGGCTTTGTTTGATATTCCTGTGGCTAGAACAGCTAGTGCTTATTTGACTTCACTTGCACTTGCAGTAGCTGCTTTTGTTGCTGATGGAAGCTTTAATGGAGGAGATAATGCCCTGTACATAAGACCGCAATTCTTTTACAATAATCCGTTGCTTTCTTTTATCCAGTTTGTAATCGGTCCATACACAGACGATTTAGGCAATGTGTTGCCTTATGCTGTGGAAGGTGTTGGGGTTCCTGTCGATCCTCTTGCCTTTGCAGGGCTTTTAGGAATGGTGGTGACTACATTGAACTTGTTACCGATTGGAAGACTCGAAGGAGGCCGAATAGCTCAAGCCATGTTTGGTAGGAGCACGGCCGCCCTATTATCCTTTGCCGCCTCATTCCTTTTAGTCATTGGCGGTTTTAGCGGTAGTGTCCTTTGTCTTGCTTGGGGGCTATTTGCGACATTTTTTAGAGGCGGTGAAGAAATACCTGCAAAAGACGAAATTACCCCTCTAGGGAATGATAGGTATGCTTGGGGGTTTGTTCTTGGGCTCATATGCTTGCTTACACTTTTCCCGAATGGTGGAGGGACGTTCTCTAGCTCGTTTCTTAATGTCCCGTATTTTAGGGGTGATTTGTGAATCAAGTAGTGTATGTTGTTGGTTGGTATATTTTTGTTGAAAAGTTTCATGTCTTTTTTATTCTATAGGGACGTATGTTCTCACATTGTAATACAGTTGAATCATGTACAATCTTTGTACATAACTTCACAAAAGTTTTATGTCCGAGTAATATTCTTACAATGCACGTCAAAATGAAAAGAGAGTAATATAAAGGGGCTC
>Emilia_TRINITY_DN6345_c0_g1_i1-AT1G17870
TCCAACCTCAATCCAATCTCCCAACAAACAACAAATGTCAACAACCAGTTTCTCAATTCCCGCAATTTCCCACTCCATTTCCCCCAAAACCCCATTTTTCAAACACCCTTTTAACCAAAAACAAAAACCCAATTTTTCTTTCACTCTCCAAAACAACCCCAAAAGACTCAACTTTTCTGTGAAATCCGAAAAAGAAACCGAAACCAGTTCAAATGTAGGCTTAGCTGTTGAACATGAAACTAATGAAACTGATTTGGAGTCAAAAGTTGGTGAAGAAAATGAAGCAAATGATGAACAGCAAGAGTTGGATTGGAAAAGTGATGAAGAGTTCAAGAAATTTATGGGAAATCCTTCCATTGAGGCTGCGATAAAACTCGAAAAGAAAAGAACTGATAGGAAGCTAAAACAACTTGATAGGGAAACAAAAAGTGGTAATTTTATTGATGGGTTGTTTAATAAACTGATTCGTGATAATTTGTATAAAGAAAAACAGAGATTAGAAAAAGCAGAAGAGAGTTTTAAGGCTCTTGATCTTAATAAGTTAAAAAGCTGTTTTGGGTTTACTACGTTTTTCGCTACGGATGTTAGGAGATTTGGTGATGGTGGGATTTTTATTGGAAATTTGAGGAAACCTGTTGAAGAAGTGATTCCAACATTGAAGCAGAAGTTATCCGAAGCGGCTGGGAGGGAGGTTGTTTTATGGTTCATGGAGGAAAAGACTAATGATATTACGAAACAGGTTTGTGTGGTGCAACCAAAATCTGAGATTGATCTCCAATTTGAGTTGACCAAATTGAGCACACCATTGGGATATGTTAGTGCGGTTGCCTTAGCCGTGACTACTTTTGGGACGATTGCTTTGATGAGTGGCTTCTTTCTTAAGCCTAATGCAACGTTTAACGACTATCTAGCAGACGTTGTGCCACTCTTCAGCGGTGTTTTGGCCATTTTAGGTGTTTCAGAGATAGCCACAAGGGTAACAGCAGCACGTTATGGTGTTAAACTGAGTCCGTCGTTTCTAGTCCCATCTACTTGGACTGGGTGCTTGGGAGTTATGAATAATTATGAGTCTCTTCTCCCTAATAAAAAAGCTCTTTTTGACATTCCAGTAGCACGAACAGCCAGCGCTTATTTGACTTCACTTGCACTTGCAGTAGCTGCTTTTGTTGCTGATGGTAGCTTCAATGGAGGCGACAATGCTTTGTACATAAGACCACAGTTCTTTTACAACAATCCGTTGCTTTCTTTCATCCAATATGTTATTGGTCCATACACGGATGATCTAGGAAATGTGTTGCCATATGCCGTAGAAGGTGTCGGGGTTCCTGTCGATCCTCTTGCCTTTGCAGGGCTTTTAGGAATGGTGGTGACAACGTTGAATTTGTTACCATGTGGAAGACTTGAAGGAGGTCGGATAGCTCAAGCCATGTTTGGGAGGAGTACTGCCGCCATATTATCTGTTGCGACAACACTTCTGTTAGTTATTGGTGGTTTTAGTGGTAGTGTCCTTTGTTTGGCTTGGGGGCTGTTTGCGACTTTCTTTAGAGGGGGTGAAGAAATACCTGCAGAGGACGAAATTACCCCTCTAGATGACAGTAGGTATGCTTGGGGGTTTGTTCTTGGGCTCATATGTTTGCTAACACTTTTCCCGAACGGTGGAGGAACTTTCTCGAGCTCATTTCTTAACGGGCCATACTTCAGGGGAGATCTGTAATTTAAGTTGTACATTTTGTTGGCTTGTATAGTTTAAAGTATACAGTTATAAGAATCATAGGTTTTGGATATTCATATCAAGCAACTTGTAAGTAAGCAAGATTTATAAATTTTTGTTGTCCATATTTTATGTACACATACACGAGTGACATCCTCTAATGGTGATTAAATTGTAAAAAAAATGGTAA
>Aparvifolia_TRINITY_DN17522_c0_g1_i2-AT1G17870
CCCACCTCAACCATTTCAAGCAATTCTTCAAGAATGGCCACCACTTTATCAATTCCCACAATCTTCAACTCCATTTCTCCATACCCAAACAAAACCCCATTCATACCCACGTGTTCTTTCCTCAAACCCCATCATTCATTCACTTTCCACAACCCAAAAAGACTAAACATTTCACTCAAAGCAGAGAAAGAAACAGAGCAGTCAAATGTAACAGTAGCTTCAGCtgaacatgaacatgaacatgaaaatgatgaaaatggaaatgaaagtgGTGGGAATGAGGAACAGCAAGAATTGGATTGGAAGAAAGATGAGGAATTCAAGAAGTTTATGGGGAATCCTTCGATTGAAGCTGCGATTAAACTCGAAAAGAAAAGAACTGACACGAAGCTAAAGGAACTTGACAGGGAAAGAAATAATGGTAATTTAATCAATGGGTTGTTTAATCAAGTGATTCGTGGTATTTTGTCTAGAGAGAAACAGAGATTAGAGAAAGCAGAGGAGAGTTTTAAAGCTCTTGATCTCAACAAGTTAAAAAGTTGCTTTGGGTTTACTACGTTTTTCGCAACGGATGTTAGGAGATTTGGTGATGGAGGGATCTTTATTGGGAACTTGAGGAGGCCTATTGAAGAAGTGATCCCAGTATTAGAGCAGAAGTTATCTGAAGCAGCAGGAAGGGAGGTGGTTTTGTGGTTCATGGAGGAAAAGACTAATGATATTACAAAACAGGTTTGTGTGGTGCAACCGAAATCTGAGATTGACCTTCAATTCGAGTTGACCAAATTGAGCACACCATCAGGCTATGTTGCTGCAGTAGCCTTAGCCGTTGCCACTATTGGGACGATTGCTTTGATGAGCGGCTTCTTTCTCAAGCCTGACGCAACATTTGATGACTACCTAGCAAATGTTGTGCCACTATTTAGTGGTTTCCTAACGATTTTAGGTGTTTCAGAGATAGCAACTAGGGTAACAGCAGCAGGTTATGGTGTAAAACTCAGTCCATCATTTCTCGTACCCTCTAATTGGACGGGATGCTTGGGAGTTATGAATAACTACGAGTCTCTTCTTCCTAACAAAAAGGCTTTATTTGATATTTCAGTAGCACGAACAGCAAGTGCTTATTTGACCTCATTTGCACTTGCAGTAGCTGCTTTTATTGCAGATGGTAGCTTCAATGGAGGCGATAATGCTCTGTACATAAGACCACAGTTCTTTTACAATAACCAATTACTTTCTTTCATCCAATTTGTTATTGGGCCGTACACGGATGATCTAGGCAACGTGTTACCTTACGCTGTCGAAGGTGTCGGGGTACCCGTTGACCCTCTTGCCTTTGCAGGGCTTTTAGGTATGGTGGTGACCTCATTAAACTTGTTACCATGTGGAAGGCTCGAAGGAGGTCGAATTGCTCAAGCCATGTTTGGTAGGAGCACTGCCGCATTGTTATCTTTAGCCACTTCATTTTTATTAGTCATTGGCGGTTTCAGTGGTAGTGTCCTATGTTTGGCTTGGGGGCTCTTTGCGACCTTTTTTAGAGGCGGAGAAGAGATACCCGCAAAGGACGAAATTACCCCTTTAGGCGACAATAGGTATGCCTGGGGGGTTGTCCTTGGTCTCATATGCTTGCTTACACTTTTTCCGAATGCCGGAGGAACTTACTCTAGCTCGTTTCTTTCCGGGCCGTACTTTAGAGGAGATTCACAATTGTAAGCAAAGTTGTACCTCATATATTGCCAGATCTGTAATTGTAAGTCGAGTTGTACATGTTGCTGGCTGGTATATATTTTGTATTATAAGAACATGTATATACGTTATAGGAAGCATATATGTTCATGAGGGGTTACGGACTGCAACTCTTTTCAAAAGCCTATGATTGATTAAGCAA
>Eutrochium_TRINITY_DN25552_c0_g1_i1-AT1G17870
CACCATGTTCCGCTCTGCAATTCTCACCTCAAACCATTTCATCAAATCATTCAACAATGGCCGCCAATGCAACCATTCCAACAATCTCGCACTCAATTTCTCCAAAATCCTTCAACAACCCACGCATCAATTGTTTCTTCAAACAACCTTCTCATCACAAACCCCATCTTTCATTCACTCTCTGCAACCGAAAAAGACTCAGGATTTCAGTCAAATCCCAGAAAGAAACCGAAGATCCAACTGTAACAGTAGCTTCTGTTGAGCACGAAAGTGATGAAAGTCATCTGGGGTCTAAATTGAACCATGAAACTGGAGATGATGTTGGAGAGAATGAGGAGCAACAAGAAGTGGATTGGAAGAGTGACGAGGAGTTCAAGAAATTCATGGGTAATCCTTCCATTGAGGCCGCGATTAAGCTTGAAAAGAAACGAACAGATCGGAAGCTGAAAGAGCTCGATCGAGAAAGAAACAGCGATAATCCAATCGTCGGGTTGTTTAATCGATTGGTTCGTGATAATTTGTCGAGAGAGAAGCAGAGGTTGGAGTTAGCAGAGCAGAGTTTCAAAGCTCTTGATCTAAACACGTTGAAAAGCTGTTTCGGATTTACTACGTTTTTCGCGACGGATGTTAGAAGATTTGGCGACGGAGGGATCTTTATTGGCAATTTGAGAAGACCCATTGAAGAAGTGATCCCAACATTGGAGAAGAAATTGTCCGAAGCTGCAGGAGGGGAGGTTGTTTTGTGGTTCATGGAGGAAAAGACCAACGATATTACAAAACAGGTTTGTGTGGTGCAACCGAAATCAGAGATCGATCTGCAATTCGAGTTAACCAAATTGAGCACACCATGGGGCTATATTAGTGCAATCGCGTTAGCTGTGACCACTTTCGGGACGATTGCTTTGATGAGTGGCTTCTTTCTTAAACCTGATGCTACGTTTAACGACTACCTAGCAGATGTTGTGCCACTCTTCGGTGGCTTTCTCACCATTTTAGGTGTTTCAGAGATAGCCACTCGGGTAACAGCAGCACGTTACGGTGTCAAACTCAGTCCTTCGTTTCTTGTCCCGTCTAACTGGACGGGATGCTTGGGAGTTATGAACAATTATGAGTCACTTCTCCCTAACAAAAAGGCTCTGTTTGATATTGCAGTGGCACGGACCGCTAGCGCTTATTTGACTTCATTGGCACTTGCAGTCGCTGCTTTTGTCGCTGATGGTAGCTTCAATGGTGGCGATAATGCTTTGTACATAAGACCACAATTCTTTTACAATAACCCGTTGCTTTCGTTCATCCAATTTGTGATCGGTCCATACACAGATGATCTAGGCAACGTGTTGCCCTATGCTGTGGAAGGTGTCGGGGTTCCTGTAGATCCTCTTGCCTTTGCAGGACTTTTAGGAATGGTGGTGACTTCGTTAAACTTGTTACCATGTGGAAGGCTCGAAGGCGGTCGGATTGCTCAAGCCATGTTCGGTAGGAGCACAGCTGCCTTGTTATCGTTTGCGACTTCACTTCTATTAGTCATTGGCGGTTTTAGTGGTAGTATCTTGTGTCTGGCTTGGGGGCTCTTCGCAACCTTCTTTAGAGGTGGCGAAGAAATACCTGCAAAGGACGAAATTTCCCCTTTAGGCGACGATAGGTACGCTTGGGGGTTCGTCCTCGGGCTCATTTGCTTTCTTACGTTGTTCCCGAATAGTGGAGGAACTTTCTCTAGCTCGTTTCTAAACGGGCCATATTTCAGGGGAGATTTGTAAGGAGACAAGTTGTGGTAACTTCAATTGTATAAAGATTGGGTTGTTAACAACCGATATGTCATATAGTCCAGTTATATACAATCTTTCACACAATACCTAAA
>Flaveria_sonorensis_TRINITY_DN13980_c0_g1_i2-AT1G18070
```
