## Supplementary material for "Compositae-ParaLoss-1272: Complementary sunflower specific probe-set reduces issues with paralogs in complex systems": Moore-Pollard_etal_APPS-AppendixS5-cosv2hyb_piper_targetsLEAFY_input-seq13117.txt (part 3 of 26)

```
AATCATACGTCCACATACCTCATTTTTTTCCTTTCAGCAGAGCGACGCATTCACTCTTCATCAACTAGTTCAACGAGATTTCATTATCGTGTAGTAAATCGAATTCTGCAGTTCAGTAAAATGGATAATATCGAGGAGGATATTCGTGCGTTGCAGCTTGATTCATCTGCTGAAGATAGTAATATGGTGCCTAATGAGAACGGTGGGGAGCGTGAAGAGTTGGTAGTTCCTCATAATGTGGAAGAAGATTTGAGGGAAGAGCAAAATAATGTTTCCCGTGTGGAGGAGGATGCTGACCCCCAAACAGAGCATTCTGAGCCAAAAGCTGCAGTTGAAGTGAAAGAGCAAGCTTCTGCTTCAGAACCTATTGAGGATGAGGTGGAAAAGGAGAAGAAACGACATTTGAATGTGGTATTCATTGGTCATGTTGATGCTGGAAAGTCAACCATTGGAGGCCAGATACTATACCTCAGTGGCCAAGTTGATGAGCGAACGATTCAAAAATATGAGAAAGAAGCCAAGGACAAGAGTAGAGAGAGCTGGTATATGGCGTACATTATGGATACTAATGCAGAGGAGAGGGTGAAGGGTATAACAGTTGAAGTTGGGAGAGCGCATTTTGAGACAGAAACCACACGATTTACTATATTGGATGCACCGGGACATAAAAGTTATGTACCTAATATGATCAGTGGTGCTTCTCAGGCTGATATTGGTGTACTGGTTATATCTGCTCGAAAAGGGGAATTTGAAACTGGATATGAAAGAGGTGGGCAAACTCGTGAGCATGTTCAACTTGCGAAGACTTTAGGTGTTTCTAAGCTGCTGGTTGTTGTGAATAAAATGGATGATCCAACTGTTAACTGGTCAAAAGAGAGGTATGATGAAATTGAGTCCAAAATGGTTCCCTTTTTGAAGTCTTCAGGCTACAATGTGAAGAAAGATATTCAGTTTCTTCCAATATCTGGCCTTCATGGTACCAACATGCAAACAAGAATGGACAAACAGATATGCCCATGGTGGAATGGCCAGTGTCTCTTTGAAGCCCTTGATGCTCTCGAAGTTCCTCCACGAGATCCAAATGGTCCATTTAGGATGCCTATTATTGACAAGTTCAAAGATATGGGGACTGTTGTGATGGGAAAAGTAGAATCTGGTAGTGTACGTGAGGGCAATAACTTAGTCATCATGCCAAACAAGGTTCAGGTGAAAGTTCTTGCCATATTTTGTGATGAGGACAAAGTTAGGAGTGCAGGCCCTGGTGAGAATCTAAGAGTTCGATTATCTGGGATTGAAGAAGAAGACATACTTTCGGGTTTTGTTCTTTCCAGTATCGAAAAACCAATACCAGCGGTTAATGAGTTTGTGGCTCAGTTGCATATTCTTGAATTGCTGGATAACGCTATTTTCACTGCTGGTTACAAGGCTGTATTGCACATACATTCCGTTGTTGAGGAATGTGAGATCATTGAGCTGATGCAGCAAATTGATCCTAAAACTAGGAAACCTATGAAAAAGAAGGTGCTCTTTGTGAAAAATGGTGCCGTTGTTATATGCCGAATTCAGGTGTCTAATATGATATGCATTGAAAAATTCTCCGACTTTCAACAGCTTGGGCGGTTTACCCTCCGCACAGAAGGAAAAACAGTCGCAATTGGAAAAGTTACTGATCTCTGTGCATAAACAATTTTGGGGAAAACGGGAAGCCCGGTAATGAGAAGCTAATTAGGAGCAGAGTCGAGATGTGAAACGGGCAATGATTCCTGATACGTTTTGAATTTGTAGTGCTTTGATGCTGAATTATACAGACTAGACGAGTGAGCATATTTTACAAAGTTAGTTGCTTTAGTTATGGCATGATGATTATTATTCGTCTTTTTCCAATGCTTGCCATCTTGCTATGCATGGCACTGTAATCCTCATTTGATCATCTATACTTGTGTTGTGTGATGGGTCTCATTCTTACTATTGCAGAACTTGCAAATTGGATAAACCTTAAATAACCTGCA
>Xanthium_strumarium_TRINITY_DN18121_c1_g1_i2-AT1G18070
ATGAGCCCGTGTTTTCCATTTGCCCTAATTATAGAACTACTCACTCTCATCGTCATCTGAGTCGGAGAATCTTCGTATTGCAGTGACTAAGTTTTGTTATCGTGTAGCGAATTGCATTCTCCGGTTGAACTAATATGGATAACATTGAGGAGGACATTCGTGCGTTGCAGCTTGACTCATCTGAAGATAGTAATGTGGTGCCTAATGAGAATGGTGGGGAGCCTGAAGAATTAGTGGCTTCTGATAATGTGAAAGAAGATTTGAGTGACGGGTCACAAATTGCTCCCTGCACGAATGAGGATGCTGACTCCCAAACAGTGCATTCTGAGATGAAAGCTGCAGTTGAAGTGAAAGAGCAAGAGACTGCTGCTTCTGAACCTACCGAGGATGAGGTGGAAAAGGACAAGAAACGGCATTTGAATGTGGTATTCATCGGTCATGTTGATGCTGGAAAGTCAACCATTGGAGGCCAGATACTATACCTCAGTGGCCAAGTTGATGAGCGAACAATTCAGAAGTATGAGAAAGAAGCCAAGGATAAGAGTAGAGAGAGCTGGTATATGGCATACATTATGGATACTAATGCAGAGGAGAGGGTTAAGGGTATAACAGTTGAAGTTGGGAGAGCACATTTTGAGACAGAAACTACAAGATTTACTATATTGGATGCACCGGGACATAAAAGTTATGTACCTAATATGATCAGTGGTGCTTCTCAGGCTGATATAGGCGTACTGGTTATATCTGCTCGAAAAGGAGAATTTGAAACTGGATATGAAAGAGGTGGCCAAACCCGTGAACATGTTCAACTTGCAAAGACTTTGGGTGTTTCTAAGCTACTGGTTGTTGTCAATAAAATGGATGATCCAACTGTTAACTGGTCAAAGGAGAGGTATGATGAAATTGAGTCAAAAATGATTCCCTTTTTGAAGTCTTCAGGCTACAATGTGAAGAAAGATATTCAGTTTCTTCCAATATCTGGCCTTCATGGTACAAACATGCAAACAAGAATGGACAAAAAGATATGCCCATGGTGGAGTGGTCAATGTCTCTTTGAAGCCCTTGATGCTATTGAAGTTCCTCCACGAGATCCAAATGGTCCATTTAGGATGCCTATTATCGATAAGTTTAAAGACATGGGGACTGTTGTTATGGGAAAAGTAGAATCTGGTAGTGTGCGTGAGGGAAATAACGTGCTAATTATGCCAAACAAGGTTCAGGTGAAAGTTCTTGCTATATATTGTGATGAGGACAAAGTTAGGAGTGCAGGCCCTGGTGAGAATCTTAGAGTTCGACTATCTGGCATTGAAGAAGAAGATATACTTTCGGGTTTTGTTCTTTCCAGTATCGAAAAACCAGTGCCTGCTGTTAATGAGTTCGTTGCTCAGTTGCATATTCTTGAATTGTTGGACAACGCTATTTTCACTGCCGGTTATAAGGCTGTGTTGCACATTCATTCTGTTGTTGAGGAATGCGAGATTATTGAGCTGATGCAGCAAATTGATCCTAAAACAAGGAAACCTATGAAAAAGAAAGTGCTTTTTGTGAAAAATGGTGCTGTTGTTATATGTCGTATTCAGGTGTCTAATATGATATGCATTGAGAAATTCTCAGATTTTCAACAGCTTGGGCGGTTTACGCTTCGAACGGAAGGAAAAACAGTTGCAATTGGAAAAGTTACGGATCTTCGTGCATAAACAATTTTGGGAGAAACGGAAAGCCTGTGAGAACCTAATTGGGAGCAGAGTTTAGATGTGAAACGGGCAACAACAGGGTCATGATACGTTTTGAATTTCTAGTGATTTGATGCTGAATTATGAATTATATGACTAGGTGAGTGATAGCATAAATTACAAATCAGTTGCTTTAGTTATGTCATGATGATGATGAAGTCTTCTACCGATGCTTTGCATCTTGTTATTTACGACACTGTAATCCTCGCTTGATCATGCTAATAGGTATGTGTTGTGTGACGGGTTTTTTTTTTAGCCAAAAAAAACC
>Eutrochium_TRINITY_DN553_c0_g1_i7-AT1G18070
AATCTTTTACCCATCCTAATAAAAACCCCGCTGGTAAATTGTGATTCCGCGTTTTCCTTTTTGCGGCTTTTGCCCTAATTTTAGATTCTCGGAAGCAGAGTCTCCGTCGGCATCTCAGTCCAATCGTTGCATCTGTTTCCGGAAGCCTGCCTCTTTTTCTTTCTCTCAGCAGCAAAAAAATAAAATAAAATGGATAACATCCAGGACGACATTCGTGCATTGCAGCTTGACTCATCTGTTGAAGATAGTAACATGGTGCGTAATGAGAATGGTAGGGAGCCTGAAGAAGTAGTAGTTTCTGATAACGTGGAAGAAGATTTGAGGGACAAGTCACATATTGCTCCCCACTGGGAGGAGGATGCTGACCCTCAAACAGTGCATTCTGAACCAGAAGATGTGGTTGAAGTGAAAGAGCAAGGGACTTCTGCTTCAGAACCTGTTGAGGATGAGGTGGAAAAGAATAAGAAGCGACATTTGAATGTGGTATTCATCGGCCATGTTGATGCTGGAAAGTCAACCATTGGAGGCAGGATACTACACCTCAGTGGCCAAGTTGATGAGCGAACAATTCAGAAGTATGAGAAAGAAGCCAAGGATAAGAGTAGAGAGAGTTGGTATATGGCATACATTATGGATACCAATGCAGAGGAGAGGGTGAAGGGTATAACAGTTGAAGTTGGAAGAGCACATTTTGAGACAGAAACTACACGTTTCACCATATTGGATGCACCGGGACATAAAAGTTATGTACCTAATATGATCAGTGGTGCTTCTCAGGCTGATATCGGTGTACTGGTTATATCTGCTCGAAAAGGAGAATTTGAAACTGGATTTGAAAAAGGTGGGCAAACTCGTGAACATGTTCAACTTGCAAAGACTTTGGGTGTTTCGAAGCTGCTGGTTGTTGTCAATAAAATGGATGATCCAACTGTCAACTGGTCAAAAGAGAGGTATGATGAAATTGAGTCAAAATTGGTTACCTTTTTGAAGCTGTCGGGCTACAATGTGAAGAAAGATATTCAATTTCTTCCAATATCGGGCCTTCATGGTGTCAACATGCAAACTAGACTCGACAAAAATGTATGTTCATGGTGGAGTGGTCCATGTCTCTTTGAAGTCCTTGATGCTATTGAAGTTCCTCCACGCGATCCTGATCGTCCATTCAGGATGCCTATTATTGACAAGTTCAAGGACATGGGGACCGTTGTTATGGGAAAAGTAGAATCCGGTACCGTGCGTGAGGGCAATAGCCTGATAATTATGCCAAACAAGGTTCAGGTGAAAGTTATTGCCTTATATTGTGATGAGGACAAAGTTAGGACTGCAGGACCTGGTGAGAATCTAAGAGTTCGGTTATCTGGGATTGAAGAAGAAGACATACTTTCGGGTTTTGTTCTTTCCAGTATCGAAAAACCAATACCAGCAGTTAATGAGTTTGTCGCGCAGTTGCAAATCCTTGAATTGCTGGATAACGCTATTTTCACTGCTGGTTACAAGGCTGTATTGCATATTCATTCTGTTGTCGAGGAGTGCGAGATTATTGAGCTGATGCAAGAAATTGATCTTAAAACCAAGAAACCTAAGAAAAAGAAGGTGCTTTTTGTGAAAAATGGTGCTGCTGTTATATGTCGTATTCAGGTAGCTAATATGATATGCATCGAGAAATTCTCAGATTTTCAACAGCTTGGGCGGTTTACACTCCGCACAGAAGGAAAAACAGTGGCAATCGGAAAAGTTACAGATCTTCGTGCATAAACAATTTTGG
>Gaillardia_TRINITY_DN3480_c0_g1_i3-AT1G18070
TAATAACCAAAATCACAATATACTCTTAATCCTACGAAACCCTTTTGTTCGTCTTACACGAACTCTTTTCAGCAGCAAAGCCGATTTCATCAGCAGGTTCATAATTGTGTGGTAAATCTCATCCAGCAGTTCACTAAAATGGACAATATTGAAGAGGACGTTCGTGCGTTGCAGCTTGACTCACTTGCTGACGATAGTAACGTGATGCCTAATGCGAATGGTGGGGAGCCTGAAGAACCAGTAGTTCCTAAGGTGGACGAAGATTTGTGGGACGAGTCAAATATTGCTCCCCACATGGAGGAGGATGCTGACCCCCAAACAGTGCATTCTGAGTCCAAAGATGTAGCAGAAGTGAAAGAGCAAGCAACTGCTGCTTCAGAACCTATCGAGGAGGAGGTGGAAAAGGAGAAGAAGCGACATTTGAATGTTGTATTCATCGGTCATGTTGATGCTGGAAAGTCAACCATTGGAGGCCAGATTCTATACCTCAGTGGTCAAGTTGATGAACGGACAATTCAAAAATACGAGAAAGAAGCCAAGGATAAGAGTAGAGAAAGCTGGTACATGGCATACATTATGGATACCAACGCAGAGGAGAGGGCGAAGGGTATTACTGTTGAAGTTGGGAGAGCACACTTTGAGACAGAGTCTACACGATTTACTATATTGGATGCTCCGGGACACAAAAGTTATGTACCTAATATGATCAGTGGTGCTTCCCAGGCTGATATAGGTGTACTGGTTATATCTGCTCGGAAAGGGGAATTTGAAACTGGATATGAAAAGGGTGGGCAAACTCGTGAACATGTTCAACTTGCAAAAACTTTGGGTGTTTCAAAGCTGCTGGTTGTTGTCAATAAAATGGACGATCCAACTGTTAACTGGTCCAAAGAGAGGTATGATGAAATTGAGTCAAAAGTGGTTCCCTTTTTGAAGTCATCCGGTTACAATGTGAAGAAAGATATACAGTTTCTTCCAATATCTGGCCTTCGTGGCGCCAACATGCAAACAAGAATGGACAAAAAGGTATGTCCATGGTGGAATGGTCAATGTCTCTTCGAAGCCCTTGATGCTATCGAGGTTCCTCCACGAGATCCAAATGGTCCATTTAGGATGCCCATTATTGACAAGTTCAAAGACATGGGGACAGTTGTTATGGGAAAAGTAGAATCTGGTTGTGTACGTGAGGGCAATAACCTGCTCATTATGCCAAACAAGGTTCAGGTGAAAGTTCTTGCCATATATTGTGATGAGGACAAAGTTAGAAGTGCGGGTCCTGGTGAGAATCTAAGAGTTCGCTTATCTGGGATTGAAGAAGAAGATATACTTTCGGGTTTTGTTCTTTCCACCATCGAAAAACCAATACCAGCAGTTAACGAGTTCGTTGCTCAGCTGCATATCCTTGAATTGCTGGATAATGCTATTTTCACTGCTGGTTACAAGGCTGTGTTGCACATTCATTCCGTTGTCGAGGAATGTGAGATTATTGAGCTGATGCAGCAAATTGATCCTAAAACCAGGAAGCCTATGAAAAAGAAGGTGCTTTTTGTGAAAAATGGTGCTGTTGTTATATGCCGTATTCAGGTGTCTAATTTGATATGCATTGAGAAGTTCTCAGATTTTCAACAGCTTGGGCGGTTTACACTCCGCACAGAAGGAAAAACAGTGGCAATCGGAAAAGTTATCGATCTTGGCGCATAGACAATTTTTGCGGAAAAAGTGTTGTAATGAGAAGGTGGTTGAGAGCAGAATTTACATCCTGATGTGGTTTTGATCTTCTGGTAGTGATTTTGAACATAAAATACAAAACTAGCACATAGACAATCTTTTGTTTTAGTAGTGGCATGGTGTGAAGATGACGACGGTGCAGATCTTTACGTGTTACTTGATTGTGCTATAACTGCGAGTTTATGACTTATGTTTTGCTTGGGGCTTGCGGATTTTGTTGCACCCAAATATTTGGAAATTGGCCCTTGTTTTAAGCGTGAAATCGGGGGGTTGAAACATAACCGGTATGCTTGGACCCTGCTTATGGGTTGGCCAGACTTTCAAAGTTCTATTTATTCCCAG
>Bidens_YL_Trinity_TRINITY_DN3923_c0_g1_i1-AT1G18070
TCGGGCCCAACTGTTGTGACTCCGTGTTTCATTTTGCGGCTTTTGCCCTAATTTCTAGATTTTCATCAACACTCTCATCGGCATCTCAATCGGTGTATCTGTTTCAGCCGGGTGACACCAAGCATTCACTCTTTATCAACCAAATTCCATTATCGTGCAGTAAATCATATTCCCAGCTTACTAAAATGGATAATATCGAGGACGACATTCGTGCATTGCAGCTTGACTCATCTGCTGAAGATAGTAATATCGTGCCTAATGAGAATGGTGGAGAGCCTGAAGAATTAGTGGCTTCTGATAATGTGAAAGAAGATCTGAAGGACGGGTCACATATCGCTGCCCACACGGATGAAGATGCTGACACAACAGAGCATACTGAGCCAACTGCTGTGGTTGAAGTGAAAGAGCAAGGGATTGCTGCTTCAGAACCAATTGAGGAAGTGGTCGAAAAGGAGAAAAAGAGGCATTTGAATGTGGTATTCATCGGTCATGTTGATGCTGGAAAGTCAACTATTGGTGGCCAGATACTATACCTCAGTGGTCAAGTTGATGAGCGAACAATTCAAAAGTATGAGAAAGAAGCCAAGGATAAGAGTAGAGAGAGCTGGTATATGGCATACATTATGGATACCAATGCAGAGGAGAGGGTGAAGGGTATTACAGTTGAAGTTGGGAGAGCACATTTTGAGACAGATACTACTCGATTTACTATATTGGATGCACCGGGACATAAAAGTTATGTACCTAATATGATCAGCGGTGCTTCTCAGGCTGATATTGGTGTACTGGTTATATCTGCTCGAAAAGGTGAATTTGAAACAGGATATGAAAGAGGTGGGCAAACTCGTGAGCATGTTCAACTTGCAAAGACTTTAGGTGTTTCTAAGCTGCTGGTTGTTGTCAATAAAATGGATGAGCCAACTGTTAACTGGTCAAAAGAGAGGTATGATGAAATTGAGTCCAAAATGATTCCCTTTCTGAAGTCTTCAGGCTACAATGTTAAGAAAGATATTCAGTTTCTTCCAATATCTGGTCTTAATGGTACTAACTTGAAAACGAGAATGGACAAAACGATATGTCCATGGTGGGATGGCCAATGTCTCTTTGAAGCCCTTGATGCTATTGAAGTTCCTCCACGTGACCCAGATGGTCCATTTAGGATGCCTATTATTGACAAGTTCAAGGACATGGGTACTGTTGTTATGGGAAAAGTAGAATCTGGTAGTGTGCGTGAGGGCAATAACCTCATTATTATGCCAAACAAGGTTCAGGTGAAAGTTCTTGCTTTATATTGTGATGAGGAAAAAGTTAGGAGTGCAGGCCCTGGTGAGAATTTAAGGGTTCGGTTATCTGGGATTGAAGAAGAAGACATACTTTCGGGTTTTGTTCTTTGTAGCGTCGAAAAACCAATACCAGCAGTTAATGAGTTTGTCGCTCAGTTGCATATTCTTGAATTGTTGGATAACGCTATTTTCACTGCTGGTTACAAGGCTGTATTGCACATTCATTCTGTTGTTGAGGAATGCGAGATAATTGAGCTGATGCAGCAAATTGATCCCAAAACTAGGAAACCAATGAAAAAGAAAGTGCTCTTTGTGAAAAATGGTGCGGTTGTTATATGCCGTATTCAGGTGTCTAATATGATATGCATCGAGAAATTCTCAAATTTCCAACAGCTCGGGCGGTTTACACTTCGCACAGAAGGAAAAACAGTTGCAATTGGAAAAGTTACAGATCTTCGTGCATAAACAATTTTGGGAAATATGATGCAGGAAAGCCCGGTTCTAGTAACGAGAAGCTAAGCAGGGCAGGGGTTTTTGATATGTTTTGAGTTTCCAGTGATTTCATGCTGTGAATTATACAAGACCAGATGAGTAAGAGCATAAAGTACAAAACTAGAACCGTGTTTTTTTTAAAATAGTTTCTTTTCTAGAAACTGCCAAGATCAGTTGATTATAGATACTTGGCATCTTGTTATTTCCGACAATGTAATCGACGCTTGATTGTGCTATACTTTTGTGATGTGTGACGACTCGTATGCTTATGATTGGAACTTGGATTATACTATAAACTGAAGTTGATCAGTAGTCTTTTTTTGCCATAATATTTGGTAATTAGCTTTTATGTTTTTTTAACCTTG
>Eutrochium_TRINITY_DN27677_c0_g1_i4-AT1G18550
CCTTTCCCACACTCCTACTTTCCTTTAACCCTAATCCCTCTTTCAGCTGCACAATCAAGAAATTGCAGAATTTGGATATCCCATTTCCGCCATTTTAGATATGCTTCCTTTCTTGATTTGAAGATCGATTAGGGTTTCACAAATCCACCCATAAGGGttttgttcctttttttttttttttAATAATTTGAATCTTTCTGCAAATTCATGTGTTCTTGAGCTTTACCTGCCAGGGTTTTGTGGAAATCGACAATCGTATGTCTTGGAATTGAGTAATTTTGGTTGAATTTCGGAAATGCCTGTGTCAACAAGGTCTCAGGTGACTGTGATTCAAGATCGAAATGAAATGAAGGATGATCAAGAAAACACTCATTTGGGGAATCATCAATTAAGGAATCCGCATCATGGATTGAAGGAAAAGATGAAAGCTTTGACCCAATTATACGAACAGCAGAAGCAATCGTCGATTTCTCTCAGAAACCCTTCTCCCAAACCAGATAATAATCGATTTTCAACACATCCGAGTGTTGATCTTTTAAGCGGTAGTCGATCTTGTAAACAAGAGTCCGAAAGTAAGAACCGATCATCAAGTGTTGAGGAGAACCAGGTAATGAAAGAGAATTTGATGCCTGTCTCTACAGTCACCAAGACCTATATCTTGCAACAACAACCGCACGCGGTTGCAGATGATTCCAAGGAGAATTTAGCTGTGGTCAACCGCGGTGGTGAAAAGATTGTTGGATTTACCTGCCCAACAAGAAGAGGGGCAGTGTCTACAACTGTAGCAAGAAAGTTATCGATGGGTACTATCGGTGGTGCTGGTGTAGGCGTTGGCGAAGAAGGGGTTGCTAAGAATGTTGCAGAATCAGAGCGCGTGCCAGTGAAATTCGGAAATGCAGGTAGCAGGATTCTTGTTTTTGTACGCGTGAGACCATTAAGCAAGAAAGAAAAAGAAGCTGGTTCAAGATCTTGTGTACGGATTGTGAATCAAAAAGAAGTTTACTTGACAGAATTCGCCAACGAAAACGATTATCTTAGACTCAAAAGACTGCGCGGTCGCCATTTCACTTTTGATGCCTCATTCCCAGATTCATCCTCCCAGCTTGAGGTTTATTCGACATCAACATCTGAGCTTGTTGAAGCAGTTTTACAGGGAAGAAACGGTTCGGTTTTTTGTTATGGTGCAACGGGTGCTGGTAAAACATTCACAATGCTGGGAACCGTTGAAAATCCTGGCGTAATGGTTTTAGCCATAAAGGATTTGTTTAGTAAAGTAAGAAAAAGAAGTTATGATGGGAATCATGTGGTTCATTTGTCATATTTAGAGGTTTATAATGAAACTGTAAGAGATTTGCTTTCACCTGGACGTCCTTTGATCCTTAGAGAAGATAAACAGGGGATCGTGGCAGCAGGACTCACTCAATATCGAGCTTATTCGACTGATGAGGTCATGATGTTGCTTCAACAAGGAAACCGTAATCGGACTACAGAACCAACTCGAGCCAATGAGACATCTTCCCGCTCCCATGCTATTCTGCAGGTTATGGTTGAATATAAAGTGAAAGATGAAAGTAACAATATTCTGAACAGAGTAGGAAAATTGTCATTGATTGACTTAGCAGGCTCAGAGCGGGCCCATGCAACTGATCAAAGAACACTTAGATCACTCGAAGGCGCCAACATCAATCGATCATTACTTGCTCTTAGTAGTTGCATTAATGCTCTTGTTGAAGGAAAGAAACATGTTCCTTATAGGAACTCAAAACTCACTCAACTACTTAAAGATTCTCTTGGCGGGCCTTGTAATACTGTTATGATCGCAAACATTAGCCCGTCTAATCTCTCGTTTGGTGAAACCCAAAATACCCTTCATTGGGCCGATAGAGCTAAGGAGATCCGTACCAAGGCATACGAGGCAAATGAGGAAAATACAAAAATACCCAATTCAGAAACGGATCAGGCCAAACTGCTAATCGAATTGCAGAAAGAAAACCATGATCTAAGAGCCCAATTGGCCCGCCAACAACAAAAGTTACTAATGGTTCAAGCACAATCTTTAGCAGCAGCATCACCAACCCCTTCAACACTATCATCCATTTTAACAACCCCACCAACTTCATGTCAACAAAAAGAACGAAAGCCAAAATCTTTTTTACCCAGAAACTGTTTTACACCAGAATCAAAGAAAAAGGGACCCGAAGAAACCGTTAAGGAACTTAAACAATTTATAAAGATGCTAGAGGCAGCTATGGAGAAGATGAAGAAAGATCACGGGCTGCAAATGAAACAAAAAGATG
>AT1G18700-AT1G18700
ATGGCGAAGGAAACTCCGGCGTCGTCGTCGATGCCTTCTGGTCTCAAAGCCTACACGGTTCCTAtcttcctcttcgtcctcgctatgttcttccagcttttccttcttcctcgttcctttcctccttctCATTACGACGGTACACAATTCTCTAAGCTCGCTTTCTCTCTCGACTATNNNNNNNNNNNNNNNNNNNNNNNNNNNNNNNNNNNNNNNNNNNNNNNNNNNNNNNNNNNNNNNNNNNNNTTCTTAGTTTTGGGTGTAAAGATGTACAGCTCAGTGGATGACGTGAAAGATGCGTATCAGACTGTTGCTTCTAAGTGNNNNNNNNNNNNNNNNNNNNNNNNNNNNNNNNNNNNNNNNNNNNNNNNNNNNNNNNNNNNNNNNNNNNNNNNNNNNNNNNNNNNNNNNNNNNNNNNNNNNNNNNNNNNNNNNNNNNNNNNNNNNNNNNNNNNNNNNNNNNNNNNNNNNNNNNNNNNNNNNNNNNNNNNNNNNNNNNNNNNNNNNNNNNNNNNNNNNNNNNNNNNNNNNNNNNNNNNNNNNNNNNNNNNNNNNNNNNNNNNNNNNNNNNNNNGGATTCGGGTTCAGGAGTTTCTCTTCCAGCTGATTTTGTTAAGNNNNNNNNNNNNNNNNNNNNNNNNNNNNNNNNNNNNNNNNNNNNNNNNNNNNNNNNNNNNNNNNNNNNNNNNNNNNNNNNNNNNNNNNNATACAATACGCCTATGAGCTGTTAACAAATCTAGTATGGAAAAGGGACTATGACTTATACGCCATTGATGAATCAGTANNNNNNNNNNNNNNNNNNNNNNNNNNNNNNNNNNNNNNNNNNNNNNNNNNNNNNNNNNNNNNNNNNNNNNNNNNNNNNNNNNNNNNNNNNNNNNNNNNNNNNNNNNNNNNNNNCATATTATAGAGGAACTTGAAAAACAATATGCTGTGGAAGATTTTGCAAAAATAAAACTTCCCCTACTGGAAGTTGTTTCTTATGNNNNNNNNNNNNNNNNNNNNNNNNNNNNNNNNNNNNNNNNNNNNNNNNNNNNNNNNNNNNNNNNNNNNNNNNNNNNNNNNNNNNNNNNNNNNNNNNNNNNNNNAGCCTGAACGTGAAGGTTTTATGTCAATAACATCTCAAGACTTTGCGTCCAAGTTCCAAGATTCTAAGCCATGGCTCATTCAGNNNNNNNNNNNNNNNNNNNNNNNNNNNNNNNNNNNNNNNNNNNNNNNNNNNNNNNNNNNNNNNNNNNNNNNNNNNNNNNNNNNNNNNNNNNNNNNNNNNNNNNNNNNNNNNNNNNNNNNNNNNNNNNNNNNNNNNNNNNNNNNNNNNNNNNNNNNNNNNNNNNNNNNNNNNNNNNNNNNNNNNNNNNNNNNNNNNNNNNNNNNNNNNNNNNNNNNNNNNNNNNNNNNNNNNNNNNNNNNNNNNNNNNNNNNNNNNNNNNNNNNNNNNNNNNNNNNNNNNNNNNNNNNNNNNNNNNNNNNNNNNNNNNNNNNNNNNNNNNNNNNNNNNNNNNNNNNNNNNNNNNNNNNNNNNNNNNNGTGTATTCTTCTGGTAGCAACAGCTCTGCCCAGTTCGCTACGGTTTGGAGAAGGATTGNNNNNNNNNNNNNNNNNNNNNNNNNNNNNNNNNNNNNNNNNNNNNNNNNNNNNNNNNNNNNNNNNNNNNNNNNNNNNNNNNNNNNNNNNNNNNNNNNNNNNNNNNNNNNNNNNNNNNNNNNNNNNNNNNNNNNNNNNNNNNNNNNNNNNNNNNNNNNNNNNNNNNNNNNNNNNNNNNNNNNNNNNNNNNNNNNNNNNNNNNNNNNNNNNNNNNNNNNNNNNNNNNNNNNNNNNNNNNNNNNNNNNNNNNNNNNNNNNNNNNNNNNNNNNNNNNNNNNNNNNNNNNNNNNNNNNNNNNNNNNNNNNNNNNNNNNNNNNNNNNNNNNNNNNNNNNNNNNNNNNNNNNNNNNNNNNNNNNTTGCTTTGTTGGATGGGGTTGCTAACCATGCGATGTTAGAGCTTGGCGATGTTCAACTTGTGACCTACCTTGCTGAGAAAAAACCAACAGGACAAGTATTTTTCAGAAAAGNNNNNNNNNNNNNNNNNNNNNNNNNNNNNNNNNNNNNNNNNNNNNNNNNNNNNNNNNNNNNNNNNNNNNNNNNNNNNNNNNNNNNNNNNNNNNNNNNNNNNNNNNNNNNNNNNNNNNNNNNNNNNNNNNNNNNNNNNNNNNNNNNNNNNNNNNNNNNNNNNNNNNNNNNNNNNNNNNNNNNNNNNNNNNNNNNNNNNNNNNNNNNNNNNNNNNNNNNNNNNNNNNNNNNNNNNNNNNNNNNNNNNNNNNNNNNNNNNNNNNNNNNNNNNNNNNNNNNNNNNNNNNNNNNNNNNNNNNNNNNNNNNNNNNNNNNNNNNNNNNNNNNNNNNNNNGCCTTCCTTCAATCTTCTCTTTCCCCCCAAATTGTAAAACCGCAGACTGCCTCATCAGNNNNNNNNNNNNNNNNNNNNNNNNNNNNNNNNNNNNNNNNNNNNNNNNNNNNNNNNNNNNNNNNNNNNNNNNNNNNNNNNNNNNNNNNNNNNNNNNNNNNNNNNNNNNNNNNNNNNNNNNNNNNNNNNNNNNNNNNNNNNNNNNNNNNNNNNNNNNNNGTTTGAAGGAGAGCTGTCAGCAGATGCAATTACCGATTGGTTCGCGACCACTGTACTGGGTTTACCTAGAGTATTCTATCACACAAAAGAAACACTGNNNNNNNNNNNNNNNNNNNNNNNNNNNNNNNNNNNNNNNNNNNNNNNNNNNNNNNNNNNNNNNNNNNNNNNNNNNNNNNNNNNNNNNNNNNNNNNNNNNNNNNNNNNNNNNNNNNNNNNNNNNNNNNNNNNNNNNNNNNNNNNNNNNNNNNNNNNNNNNNNNNNNNNNNNNNNNNNNNNNNNNNNNNNNNNNNNNNNNNNNNNNNNNNNNNNNNNNNNNNNNNNNNNNNNNNNNNNNNNNNNNNNNNNNNNNNNNNNNNNNNNNNNNNNNNNNNNNNNNNNNNNNNNNNNNNNNNNNNNNNNNNNNNNNNNNNNNNNNNNNNNNNNNNNNNNNNNNNNNNNNNNNNNNNNNNNNNNNNNNNNNNNNNNNNNNNNNNNNNNNNNNNNNNNNNNNNNNNNNNNNNNNNNNNNNNNNNNNNNNNNNNGTATCTAAGTTCCTCTCCAAAGTTCCACCTAATAAGNNNNNNNNNNNNNNNNNNNNNNNNNNNNNNNNNNNNNNNNNNNNNNNNNNNNNNNNNNNNNNNNNNNNNNNNNNNNNNNNNNNNNNNNNNNNNNNNNNNNNNNNNNNNNNNNNNNNNNNNNNNNNNNNNNNNNNNNNNNNNNNNNNNNNNNNNNNNNNNNNNNNNNNGTGAAAGTCATTTTATTCTCACAAACAGGAGAGCGAGCTACTCCTATTGTTCGCCAGGCTGCCAAAGATTATTGGAATTTTGCCTCTCTATCTCACGTGCTTTGGAGAGAAGAGGATGCATCTTTCTGGTGGAATGCNNNNNNNNNNNNNNNNNNNNNNNNNNNNNNNNNNNNNNNNNNNNNNNNNNNNNNNNNNNNNNNNNNNNNNNNNNNNNNNNNNNNNNNNNNNNNNNNNNNNNNNNNNNNNNNNNNNNNNNNNNNNNNNNNNNNNNNNNNNNNNNNNNNNNNNNNNNNNNGTTGGAGGTAGAATCTGCACCTGCCATTGTGATTATGAAGGATCCTGGTTCAAAACCTGTTGTTTATCATGNNNNNNNNNNNNNNNNNNNNNNNNNNNNNNNNNNNNNNNNNNNNNNNNNNNNNNNNNNNNNNNNNNNNNNNNNNNNNNNNNNNNNNGATCTGGCAACCGTACATGGTTCCTGGACATTTTGGAGCAGAACAAGCAATTACNNNNNNNNNNNNNNNNNNNNNNNNNNNNNNNNNNNNNNNNNNNNNNNNNNNNNNNNNNNNNNNNNNNNNNNNNNNNNNNNNNNNNNNNNNNNNNNNNNNNNNNNNNNNNNNNNNNNNNNNNNNNNNNNNNNNNNNNNNNNNNNNNNNNTGCTTCCTCAACTAAGAAGCACAACATCAATGGAACTTGGTTGTGATGCACGGGGATACTCTCGAGCTGGTTATGATAAAGTGACGTGGTACTGTGCCATCCTTGTTGGAAGACAAAGCGTTGAACTCAATAAGATGAGGGAANNNNNNNNNNNNNNNNNNNNNNNNNNNNNNNNNNNNNNNNNNNNNNNNNNNNNNNNNNNNNNNNNNNNNNNNNNNNNNNNNNNNNNNNNNNNNACCATGTGCAGGGTACAAGATGCTTTGTCAAAGTATGACGATTCAGATGACGCTTCCAAGGATCCATCAATAACGCCAGCAGCTTCTGCACACAAAAGCAAGCGACTCTCATTTGCGTGGCTCGACGGAGAAGCGCAGAATNNNNNNNNNNNNNNNNNNNNNNNNNNNNNNNNNNNNNNNNNNNNNNNNNNNNNNNNNNNNNNNNNNNNNNNNNNNNNNNNNNNNNNNNNNNNNNNNNNNNNNNNNNNNNNNNNNNNNNNNNNNNNNNNNNNNNNNNNNNNNNNNNNNNNNNNNNNNNNAAATACTGTTTCTTCTATGTTCAATCGGAAACCAGCTATGACACGTGTGGAACTAGGAGGGCACCGATTGATGTCCCTAGGATATTGATCGTTCGGTACCATAGAAATGCTACAGAAACTGCTAATGCAGAGCAAAAATCAAGTAAATGGCCCAAAACTGTATGGCAATCTGAAGCTGACGATGTTGATCCTGCTGCACAGCTTGTTGTTAGTTATGACGGAACAGCTGAAATTCCCCAGNNNNNNNNNNNNNNNNNNNNNNNNNNNNNNNNNNNNNNNNNNNNNNNNNNNNNNNNNNNNNNNNNNNNNNNNNNNNNNNNNNNNNATCATTAAGTGGCTATCGAAAATGGTTGATGATGGTGACAACAGAAACCTACCTTTCTATNNNNNNNNNNNNNNNNNNNNNNNNNNNNNNNNNNNNNNNNNNNNNNNNNNNNNNNNNNNNNNNNNNNNNNNNNNNNNNNNNAGAGCTAAAACTCCAGAACTTGTTCCAGAAAGCGCTGAACCGATGAGATCAGGAGTCCCAAAGACCGTAAAAGCAACTCAGAAATTGTTGAGCTTATGGAACAGAATCAAAGACTACCTAGCTGATCCAAGAATGGGGCCTACATTGCTTCTAGGAGCGTTGTTATCTGCAGGCAATGTTTGGTGGATGAGAAGCCGATCATCAACACAACAACCTGCTCAGACAAATCAGCCATCACCAAATCAACCAGCCGATAACNNNNNNNNNNNNNNNNNNNNNNNNNNNNNNNNNNNNNNNNNNNNNNNNNNNNNNNNNNNNNNNNNNNNNNNNNNNNNNNNGTGGaggagaagaagaagaaagagagaaagagagaacaacgaaggaggaatgcaaaggaagaagaGGTTCCTGCTTCGATCACTGATAACGAACCTAAAGATGCTGTCCAAATTCTGTCTTCAGGTTCCGATTCTGACTAA
>Cicerbita_plumieri_TRINITY_DN15252_c0_g1_i4-AT1G19600
GCAGGGAGAGATAACGGAGCATCCTTTCTCCACAATAACCCCAAAAGCCCCAATTATGGGCGCCGAATTTCTCCCAAAATTCAGTGAGAATGATCTATCCGGCGATTATCAGGCTGCTCCGGTGATACTCGGCCTCCTCCCCGCTGCCCTTGTTGACCACATAGCAAGGGTTGACTTATCAATTCTCTCTCGAATTCCCGGCGAACCTGGTGGTTCCTTCCCTGTTGCAGCTGAAGAGCTGAAAGATTTACTAAAGGAGGTGAATACCCATATTTCGTCTTCTCCAAATGATCTGTCTCCTGTAAAGACAATAGCCGGGGGTAGTGTGACCAACACCATTAGAGGCCTTGCAGCAGGTTTTGGGATCTCTTGTGGGGTTATTGGAGCTTGTGGGGATGATGAACAAGGAGCTCTTTTCTTGAAAAACATGAGCTTTTATGGTGTAAATATATCAAGATTGAGGGTGAAAGATGAACATACGGGTCAGTGTGTTTGCTTGGTTGATCCATTGGGTAATCGTACTATGCGTCCCTGCATTGCCACTGCTGCTAAAATACAGGCAGGTGAACTAAAAAGGGAGGATTTTAAAGGTTCCAAGTGGTTAGTGGTGAGATACAGTATATACAATTTAGAAGTTATCAATGCAGCTATCCAAATAGCCAAACAAGAAGGTCTTCTTATATCCCTAGATTTGGCCAGTTTTGAGATGGTTCGAAAATTTAGAACACCTTTACTAGAACTATTGGAGTCAGGTAACATAGATCTTTGTTTTGCCAATGAAGATGAAGCTGCCGAACTTTTAAGTGGCAAGCAAGTTGTGGGACCCGAGGCTGCAGTTGATGTCTTGGGCAAATACTGCCAGTGGGCCGTGGTGACTTTAGGTCCAAATGGATGTATCGCAAGGCATAAAAAAGAGGTTGTGAAGGTTCCGGCGATCGGGCAGACGAAGGCAATTGATGCAACTGGGGCGGGGGATCTTTTTGCGGGCGGGTTTTTGTATGGTTTAGTGAAAGGAATGTCTCTTGAAGAATGTTGCATGATTGGGTCTTGCAGTGGTGGGTCCGTGATCCGGTCACTGGGTGGTGAGGTGTCGCCGGAAAATTGGCAATGGATGTATAAGCAATTCAAAACCAAAGGTCTCCCTGCACCCATCGTTTCATTGTAAAACATTTTTAAGAGTTTTTGAATTGAATCCAGTTATTAGCCTGGTTTGTTTTTAGGATAAATGTTTAAGAAGACTATGATCAATGATGTGAAGAATCACCTGTCTTTTGTTTCATTTTAGTCTCTTTAACATTTTGGGATCAATTATCTTGCCTTTTTTTTTTCCATTAAGTGATGTCTGGAGAAAGTGAATGTGCAATTTCTAGACACTAAGGGGATGTTTTTTTTTCTTTCCCGA
>Conyza_canadensis_TRINITY_DN6908_c0_g1_i2-AT1G19600
GATCTCCACAGTGGCTATATAAATGACAAGAAAACAATAAACAGGAAGGGGCAGGGAGATATACAGAGACACAAAAACCTCAAACCCACCCCCACCACCACCTCCAATTATGGGTGCTGAATTTCTCCCAAAGCCCAGTCAGAATCATGACATCTCCGGCGAATCGGACGGTCCTCCGGTCATCTTAGGCCTCCTTCCGGCGGCTTTAATTGACCACATAGCAAGGGTTGACCAAACAATCCTGTCCACAATTCCCGGTGAACCTGGTGGTTCTTTCCCTGTTGCAGCAGAGGAGTTGAAACATTTACTAAAGGAGGTGGATGCCCATATTCTATCTTCTTCATGTGATCTGCCTCCTATAAAGACTATAGCTGGAGGAAGTGTGACTAACACCATTAGAGGGCTTGCAGCGGGTTTTGGGGTCTCTTGTGGAGTAATTGGAGCTTGTGGGGGCGATGAACAAGGTGACATGTTCGTGAAAAACATGACCCTTCATGGTGTGAACATATCAAGATTAAGGGTGAAAGATGAACATACGGGTCAGTGCATTTGTTTGGTTGATGCATTGGGCAATCGGACTATGCGACCATGCCTTGCTACTGCTGCTAAAGTACAGGCAGGTGAATTACAGACGGATGATTTTAAAGGCTCCAAGTGGTTGGTTGTCAGATATAATATATACAATTTAGAAGTTACTAAAGAGGCTATCAAAATGGCAAAACAAGAAGGAGTTCTTATATCTCTAGATTTAGCTAGTTTTGAGATGGTTCGAAAATTTAGGGCACCACTTTTAGAACTGCTGGAGTCGGGTAACATTGATCTTTGCTTTGCAAATGAAGATGAAGCCGCTGAACTTTTAAGTGATGAGCAAGTGGCTCAACCCGAGGCTGCACTTGATGTCTTGGGCAAATACTGCCAATGGGCAGTGGTCACATTAGGTGCTAACGGATGTATTGCAAGACATAAGAAAGAGGTTGTGAGAGTTCCAGCTATTACGCACACGATGGCCATTGATGCAACCGGGGCTGGAGATCTCTTTGCAGGTGGATTTTTGTACGGTTTGGTAAAAGGACTGTCTCTTGAGGAATGTTGCATAGTCGGGTCTTGCAGTGGTGGATCTGTGATTCGGTCGCTTGGTGGGGAAGTATCGCCGGAAAACTGGCAATGGATGTATAAGCAATTGAAAAACAATGGTCTTTCTGCTCCTAACATTGTAAATGATGTCTAGGATGAGTTATATTTATGAACCAAAAAAGGTCTTGTATCAAGTCCAAGTTGTTAAGTTAGACATTTTGTCTGT
>Elephantopus_transcriptome_node_15503-AT1G19600
ATGGGAGCCGAATTTCTCCCAAAATCCAGTCAGAAAGATGATCTCTCCGGCGAGTCTGACACCGGCGCTGCTCCGGTGATACTCGGCCTCCTTCCGGCTGCCCTCGTTGACCACATAGCAAGGGTCGATTTATCAATCCTCTCGACGATTCCCGGAGAACCTGGTGGTTCCTTCCCTGTGGCATCTGAAGATCTGAAACATATACTAAAGGATGTTGATATCCATATCCTATCTTCTCCAAATGATCTGCCTCCTGTAAAGACTATAGCAGGGGGAAGTGTCACCAACACCATTCGAGGCCTTGCAGCAGGTTTTGGAATCTCTTGTGGGGTAATCGGAGCTTGTGGGGATGATGAACAAGGTGCCTTGTTCGTAAAAAACATAAGCTTTTATGGTGTAGACATATCAAGATTGAGGGTCAAAGATGAACATACCGGTCAGTGTGTTTGCTTGGTTGATGCATTGGGCAATCGTACTATGCGACCCTGCATTGCCACGGCTGCTAAAGTACAGGCAGATGAATTGAAGAGGGAAGATTTTAAGGGTTCCAAGTGGTTGGTAGTGAGATACAGTATATACAATTTAGAAGTCATTAATGCAGCTATCAAAATGGCCAAACAAGAAGGTGTTCTTGTATCTCTAGATTTAGCCAGTTTTGAGATGGTTCGAAAATTTAGAACCCCTCTTTTACAACTATTGGAGTCAGGTAACATAGATCTTTGCTTTGCCAATGAAGATGAAGCTGCTGAACTTATAAGCGGTGAGCAAGATATCCGACCCGAGGCTGCACTTGATGTCTTGTGCAAATACTGCCAATGGGCCGTGGTGACATTAGGTGCAAACGGATGCATAGCAAGACATAAAACAGAGGTGGTGAGAGTTCCGGCCATCGGGAACACAAAGGCCATTGATGCCACTGGTGCCGGAGATCTTTTTGCCGGTGGGTTTTTGTATGGAATGGTGAAAGGAATGACATTGGAGGAATGCTGCATTGTGGGATCATGCAGTGGTGGGTCTGTAATCCGGTCACTTGGGGGGGAGGTGTCGCCGGAAAACTGGCAATGGATGTATAAGCAAATGAAAACGAAAGGTATCTCGGCACCTATCATTGATAAT
>Erigeron_speciosus_TRINITY_DN6045_c0_g1_i1-AT1G19600
GGAGAAATAAAGAAATACAAAAACCCAAAAAAATCCCCCCCACCTCCAATTATGGGTGCCGAATTTCTCCCAAAGCCCAGTCAGAATCATGACATCTCCGGCGAATCGGACGGTCCTCCGGTCATCCTAGGCCTCCTTCCGGCAGCCTTAATTGACCACATAGCAAGGGTTGACCAAACAATCCTGTCCACCATTCCCGGTGAAGCTGGCGGTTCTTTCCCTGTTGCAGCTGAGGAGTTGAAGCATTTACTAAAGGAGGTGGATGCTCATATTCTATCTTCATCATGTGATCTGCCTCCTATAAAGACTATAGCTGGAGGAAGTGTGACTAACACCATTAGAGGGCTTGCAGCGGGTTTTGGGATCTCTTGTGGTGTAATTGGAGCTTGTGGGGGCGATGAACAAGGTGACATGTTTGTGAAAAACATGACCCTTCATGGTGTGAACATATCAAGATTAAGGGTGAAAGATGAACATACGGGTCAGTGCATTTGTTTGGTTGATGCATTGGGCAATCGGACTATGCGACCATGCCTTGCTACTGCTGCTAAAGTACAGGCAGGTGAATTAAAGAGGGATGATTTCAAAGGCTCCAAGTGGTTGGTTGTCAGATATAATATATACAACTTAGAAGTTACTAAAGTGGCTATCAAAATGGCAAAACAAGAAGGAGTTCTTATATCTTTAGATTTAGCTAGTTTTGAGATGGTTCGAAAATTTAGGGCCCCACTTATAGAACTGCTGGAGTCGGGTAACATTGATCTTTGCTTTGCCAATGAAGATGAAGCCGCTGAACTTTTAAGTGACGGGCAAGTGGCTCAACCCGAGGCTGCACTTGATGTCTTGGGCAAATACTGCCAATGGGCAGTGGTCACGTTAGGTGCTAACGGATGTATTGCAAGACACAAGAAAGAGGTTGTGAAAGTTCCAGCTATTACACACACTATGGCCATTGATGCAACCGGGGCTGGAGATCTCTTTGCAGGTGGATTTTTGTACGGTTTGGTAAAAGGACTGTCTCTTGAGGAATGTTGCATAGTCGGGTCTTGCAGTGGTGGATCTGTGATTCGGTCACTTGGTGGGGAAGTATCGCCGGAAAACTGGCAATGGATGTATAAGCAATTGAAAAACAATGGTCTTTCTGCCCCTAACATTGTAAATGATGTCTAGGATGAGTTATATTTATGAACGAAAAAGGTCTCTGTATCAAGTCCAAGTTGTTAAATTAGACATTCTGTCTGTGTGTCTTCTCTAAATTTTGGAATGAATTTCTAAGACTGATCAAATATATGATG
>Flaveria_sonorensis_TRINITY_DN15091_c0_g1_i1-AT1G19600
AAGACGAGGAAGAGAAATAACAGAGCACTCTTCCTCTAAACACCACAAAACCCCAAGCCCCAGTTATGGGTGCCGAATTTCTCCCAAAACCCACTCAGAACCACCATGTCTCCGCCGATTCTGACGCTGCTCCGGTGATCCTCGGCCTTCTTCCGGCAGCTTTAGTCGACCACATAGCAAGGGTTGATTCTTCGATCCTCTCATCAATCCCCGGTGAACCTGGTGGTTCTTTTCCCGTTGCAGCTGATGAGTTGAAACATATACTAAAGGAGGTTGATACCCATATTTTATCTTCACCTAATGATCTATCTCCCATAAAAACTATAGCTGGGGGGAGTGTAACCAACACCATTAGAGGGCTTGCAGCAGGTTTTGGGATCTCTTGTGGAGTAATTGGGGCATGTGGAGATGATGAACAAGGCGCTCTGTTCTTGAAAAACATGAGCTTTTGTGGTGTAAATATATCAAGATTGAGGGTGAAAGATGAACATACTGGCCAGTGTGTGTGCTTGGTTGATCCGTTAGGTAATCGTACTATGCGACCTTGCCTTGCTACTGCTGCTAAAATACAGGCTGGTGAACTAAAGAGGGAAGACTTTAAAGGCTCTAAGTGGTTGGTGATGAGATATAGCATATACAATTTAGAAGTCATTAATGCTGCTATCAAAATGGCCAAACAAGAAGGTGTTCTTATCTCTCTAGATTTGGCAAGTTTTGAGATGGTTCGAAAATTTAAAGCGCCTCTTTTACAACTTCTGGAGTCAGGTAACATAGATCTTTGCTTTGCCAATGAAGATGAAGCAGCTGAACTTTTAAGTGAGGAGCAAGTTGCTCGACCTGAAGCTGCACTTGATGTGTTGGGCAAATACTGCCAATGGGCGGTGGTGACATTAGGCGCAAACGGATGTATTGCAAGACATAAGAAAGAGGTGGTTAGAGTTCCAGCTGTGAGGCAAACGAAAGCCATTGACGCCACGGGGGCAGGCGACCTTTTTGCAGGAGGGTTTTTATATGGTCTGGTAAAAGGAATGTCGCTTGAAGAGTGCTGCGTTGTTGGTTCTTGCAGTGGCGGATCTGTGGTTCGGTCACTTGGCGGTGAGGTGTCGGCAGAAAATTGGCAGTGGATGTATAAGCAACTGAAAAGCAACGGTCTTCCTGCGCCTGCCATTGTACACGATCTAGTTATTTCTTGAATCGAGTCTTAAGTTGTTAAGTTAGACATTCTTGGTGTGTGATTTTTGGCATGGATTTCAAGACTTGCAAAGATTCGAAATTTTCAGATTTGTATTTCTGTATGATCAGGATCTACATTAGCGAGTTTCACCTTGTAACGTTGCTCTAATTGCAAAAACTGCATTTTTTTACCAGATCATTATTACATGAG
>Flaveria_vaginata_TRINITY_DN2678_c0_g1_i1-AT1G19600
CAAGATTAAAGAATTCAAATAATACATCGAATCCTATGATCAAATAACCATTATATAAAGTCGAAGAAAACATCAAACAAGACGAGGAAGAGAGATAACAGAGCATTCTTCCTCTAAACACCACAAAACCCCAAGCCCCAATTATGGGTGCCGAATTTCTCCCAAAACCCACTCAGAACCACCATGTCTCCGGCGACTCTGACGCCGCTCCGGTGATCCTCGGCCTTCTTCCGGCAGCTTTAGTCGACCACATAGCAAGGGTTGATTCGTCGATCCTCTCATCAATCCCCGGTGAACCTGGTGGTTCTTTTCCCGTTGCAGCTGATGAGTTGAAACATATACTAAAGGAGGTTGATACCCATATTTTATCTTCAACAAATGATCTCTCCCCCATAAAAACTATAGCTGGTGGGAGTGTAACCAACACCATTAGAGGGCTTGCAGCAGGTTTTGGGATCTCTTGTGGAGTAATTGGAGCTTGTGGAGATGATGAACAAGGCGCTCTGTTCTTGAAAAACATGAGCTTTTGTGGTGTAAATATATCAAGATTGAGGGTGAAAAATGAACATACTGGCCAGTGTGTATGCTTGGTTGATCCGTTAGGTAATCGTACTATGCGACCTTGCCTTGCTACTGCTGCTAAAATACAGGCCGATGAACTAAAGAGGGAAGATTTTAAAGGCTCTAAGTGGTTGGTGATGAGATATAGCATATACAATTTAGAAGTCATTAATGCTGCTATCAAAATGGCCAAACAAGAAGGTGTTCTTATCTCTCTAGATTTGGCAAGTTTTGAGATGGTTCGAAAATTTAAAGCGCCTCTTTTACAACTTTTGGAATCGGGTAACATAGATCTTTGCTTTGCCAATGAAGATGAAGCAGCTGAACTTTTGAGTGAGGAGCAAGTTGCTCGACCTGAAGCTGCACTTGATGTGTTGGGCAAATACTGCCAATGGGCGGTGGTGACATTAGGCGCAAACGGGTGCATTGCAAGACATAAGAAAGAGGTGGTTAGAGTTCCAGCTGTGAGGCAAACGAAGGCCATTGACGCCACGGGGGCAGGTGACCTTTTTGCAGGAGGGTTTTTATACGGTCTGGTAAAAGGAATGTCGCTTGAAGAGTGTTGCATTGTTGGTTCTTGCAGTGGCGGATCTGTGATTCGTTCCCTTGGTGGTGAGGTGTCGGCAGAAAATTGGCAGTGGATGTATAAGCAACTGAAAAGCAACGGTCTTCCAGCGCCTGCCATTGTACACGATCTAGTTATTTCTTGAATCGAGTCTTAAGTTGTTAAGTTAGACATTCTTGGTGTGTGATTTTTGGCATGGATTTCAAGACTGACAAAGATCCAAAATGTTCAGTCTTTTATTTCTGTATGATCAGGATCTACATTAGCGAGTTTCACCTTGTAACGTCGCTCTAATTGCAATAACTGCATTTTTTACCAGATCATTATGACATGAGCC
>Inula_helenium_TRINITY_DN6945_c0_g1_i1-AT1G19600
TGAGGCTGCTCCGGTGATTCTCGGCCTCCTTCCGGCTGCCCTTGTTGACCACATAGCAAGGGTTGATTTATCAATCCTCTCCACGATTCCCGGCGAACCTGGTGGTTCCTTCCCCGTTGCAGCCGAAGAGTTGAAAGATATACTAAAGGAGGTGGATAGCCATATTTTATCTTCTCCAAATGATTTGCCTCCTATAAAGACGATAGCTGGGGGCAGTGTCACCAACACCATTAGAGGGCTTGCAGCTGGTTTTGGGATCTCTTGTGGAGTAATTGGAGCTTGTGGGGATGATGAACAAGGTGCCCTGTTCTTAAAAAACATGAGCTTCTATGGTGTAAACATATCAAGATTAAGGGTGAGAGATGAACATACCGGTCAGTGTGTTTGCTTGGTTGATGCTTCGGGCAATCGTACTATGAGACCCTGCATTGCTACTGCTGCTAAAATACAGGCAGGTGAACTAAAGAGGGAGGATTTCAAAGGCTCCAAGTGGTTGGTGCTGAGATATAGTATATACAATTTAGAAGTTATTAATGCAGCTATCAATATTGCCAAGCAAGAAGGTGTTCTTATATCTCTAGATTTGGCTAGTTTCGAGATGGTGCGAAAATTCAAGGCACCTCTTTTACAACTACTGGAGTCGGGTAACATTGATCTTTGCTTTGCCAATGAAGATGAAGCCGCCGAACTTTTAAGTGACGAGCAAGTGGCTCAACCCGAGGCTGCACTTGATGTCTTGGGCAAATATTGCCAATGGGCGGTGGTGACATTAGGCGCAAACGGATGTATAGCAAGACACAAAAAAGAGGTTGTGAAAGTTCCAGCTATAGGGCAAACAAAGGCCATTGATGCCACAGGGGCAGGGGACCTTTTTGCAGGGGGATTTTTGTATGGCCTGGTAAAAGGAATGTCTCTTGAAGAATGCTGCATTGTCGGGTCTTGCAGTGGTGGATCTGTGATTCGGTCACTTGGCGGGGAGGTGTCACCAGAAAATTGGCAATGGATGTATAAGCAATTGAAAACCAAAGGCCTTTCTGCACCTGCCACTGTTTTCGATCTCTAAAAAGAGTCGGAAATCTTAATGTTCATGTGACAATATGAACAGAAAAAGGTTTCGTGAAACGAGTCTAAGTTGTTAAGTTAGACCATTCTTCATGTCTCTAAATTTTGGAATGAATTTC
>Leontopodium_alpinum_TRINITY_DN18897_c0_g1_i2-AT1G19600
TCTCGGCCTCCTTCCGGCCGCCTTAATTGACCACATAGCAAGGGTTGACCAATCAATTCTCAACACAATTCCTGGTGAAGCTGGTGGTTCTTTCCCAGTTGCAGCCGAAGAGCTGAAACATCTATTGAAGGAAGTCGATACCCATATTCTATCTTCTTCAAATGATTTGTCTCCTATTAAGACTATAGCTGGGGGGAGTGTGACCAACACAATTAGAGGGCTTGCAGCAGGTTTTGGGATCTCGTGCGGAGTAATTGGAGCTTGTGGTGATGATGAAGAAGGTGCCCTGTTCGTGAAAAACATGAGTTTTTACGGTGTAAACATATCAAGATTGAGGGTGAAAGGTGAACATACCGCTCAGTGTGTTTGCTTGGTTGATGCAATGGGCAATCGTACTATGCGACCATGCCTTGCAACAGCTGCTAAAGTACAGGCAGGTGAACTAAAGAGGGAGGATTTTAAAGGCTCCAAGTGGTTGGTGCTGAGATATAGTATATACAATCTAGAAATTATTAATGCAGCTATAAAAATGGCCAAACAAGAAGGTGTTCGTATATCCCTAGATTTAGCTAGTTTTGAGATGGTTCGGAAATTTAGAGAACCTCTTTTAGAACTATTGGAGTCAGGTAACATTGATCTTTGCTTTGCCAATGAAGATGAAGCCGCTGAACTTATAAGTGGTGAGCAAGTTGCTCAACCAGAGGCTGCGGTTGATGTATTGGGCAAATACTGCCAATGGGCCGTGGTGACCTTAGGTGCAAATGGATGTATCGCAAGACATAAAAAAGAGGTTGTGAGAGTTCCAGCTATCGGGCGAACAAAGGCCATTGATGCCACTGGTGCAGGAGACCTTTTTGCTGGCGGATTTTTATATGGTCTGGTAAAAGGATTGTCTCTTGAGGAATGCTGTATAGTCGGGTCTTGTAGTGGTGGGTCCGTGATTCAGTCACTTGGCGGTGAGGTGTCACCGGAAAATTGGCAATGGATGTATAAGCAATTGAAAACCAACGGTCTCTCTGCACCTGCCAGTATAAACAATACCTAAGAAGAAATATGTTCATGCTGCGTATGAACAGAAAAACCTTTCTTGAATCAAGTCCACGTTATTAAGTTGGATAGTCTTCATGTCACTAGTTTTTGGTATTTATTTATAGACATTGATAATCAAAAATTTGGAAGAATGACACATCTTTTATTTCGTCATaaaaaaaaaaaaaaaaaaaaaaaaaaaaaaaa
>Packera_TRINITY_DN6411_c0_g1_i3-AT1G19600
CCAAAAGCCCCAAACCCAATTATGGGTGCGGAATTCCTCCCAAAACCCAGTCAGAATCCTACCGATTCCGACGATGCTCCGGTGGTTCTCGGCCTTCTTCCGGCGGCCTTGGTTGACCATATAGCACGGGTTGATTTATCAATTCTTTCCACAATTCCCGGCGAACCTGGTGGTTCTTTTCCTGTTGCAGCTGAAGAGCTAAAACATATACTAAAGGAGGTGGATAGTCATATTTTATCATCTCCAAATGATCTGCCTCCAGTAAGAACGATAGCCGGGGGAAGTGTAACCAACACCATTAGAGGGCTTGCAGCGGGTTTTGGGATATCTTGTGGCGTAATCGGCGCTTGTGGTGATGATGAACAAGGCGCCCTATATTTGAAAAACATGTCCATTAATGGTGTAAATATATCGAGATTGAGGCTCAAAGATGAACATACCGCTCAGTGTGTTTGTTTGGTTGATCCATTGGGCAATCGTACTATGCGACCCTGCTTTGCAACAGCTGCTAAAGTACAGGCCAATGAACTAAAGAGCGAAGATTTTAAAGGCTCAAAGTGGTTAGTGTTAAGATATAGTATATATAATTTAGAAATTATGAAGGCTGCTATTAAGCTTGCCAAACAAGAAGGTGTTCTTGTATCTCTGGATTTAGCTAGTTTTGAGATGGTTCGAAAATTCAAGGAACCTCTTTTAGAACTACTTGAATCAGGTAACATTGATCTTTGCTTTGCTAATGAAGATGAAGCCGCCGAATTTATAAGTGGCGAGCAAGCTGGTCAACCCGAGGCTGCACTTGAAGTCTTGGGCAAATATTGTCAGTGGGCGGTCGTGACATTGGGTTCAAACGGATGTATTGCAAGACATAAGAAAGAGGTTGTTAGAGTTCCAGCTATCGGGCTAACGAACGCCATTGACACCACTGGGGCCGGAGACCTTTTCGCTGGCGGGTTTTTATACGGTCTGGTGAAAGGATTGCCGCTAGCGGAATGCTGCGTAGTTGGGTCTTGCAGCGGCGGATCTGTGATTCGGTCACTTGGGAGTGAGGTCTCACCGGAAAATTGGCAGTGGATGTATAAGCAGTTGACAACTAGCGGTCTATCTGCACCCGTCATTGTAAATGATCTTTAAGATAGAGGGATGTTCATAAGGCTATATGAATCGCAAAGTGATTATTCTTTTTTTTTTTTTAATTTCTGAAATGAGCTTTAAGACTGTGATCATGCTATGAAGCAGTGGCG
>Solidago_canadensis_TRINITY_DN29399_c0_g1_i4-AT1G19600
GGTTTAATGCGGTGGCTATATAAATGAGAAGAAAACATTAACAGGAAGGGGCAGGGAGAAATAAAGAAATACAAAAACCCCAAAACCCCCCACCCCCAATTATGGGTGCCGAATTTCTCCCAAAGCCCAGTCAGAATCATGACATCTCCGGCGACTCGGGCAGTCCTCCGGTAATCCTCGGCCTCCTTCCGGCAGCCTTAATTGACCACGTAGCAAGGGTTGACCAAGCATTCCTGTCCACAATTCCCGGTGAACCTGGTGGTTCTTTCCCGGTTGCAGCTGAGGAGTTGAAACATTTACTAAAGGAGGTGGATGCTCATATTCTATCTTCTTCATGTGATCTGCCTCCTATAAAGACTATAGCTGGAGGAAGTGTGACTAACACCATTAGAGGGCTTGCAGCGGGTTTTGGGATCTCTTGTGGAGTAATTGGAGCTTGTGGGGGCGATGAACAAGGTGACATGTTCGTGAAAAACATGACCCTTCATGGTGTGAACTTATCAAGATTAAGGGTGAAAGATGAACATACCGCTCAGTGTATTTGTTTGGTTGATGCATTGGGCAATCGGACTATGCGACCATGCCTTGCTACTGCTGCTAAAGTACAGGCAGGTGAATTAAAGAGGGATGATTTTAAAGGCTCCAAGTGGTTGGTTGTCAGATATAATATATACAATTTAGAAGTTACTAAAGCAGCTATCAAAATGGCAAAACAAGAAGGAGTTCTTATATCTCTAGATTTAGCTAGTTTTGAGATGGTTCGAAAATTTAGGGCACCACTTTTAGAACTGCTGGAGTCGGGTAACATTGATCTTTGCTTTGCCAATGAAGATGAAGCCGCTGAACTTATAAGTGGTGAGCAAGTGGCTCAACCCGAGGCTGCACTTGATGTCTTGGGCAAATACTGCCAATGGGCAGTGGTCACATTAGGTGCTAACGGATGTATTGCAAGACATAAGAAAGAGGTTGTGAGAGTTCCAGCTATCACGCACACGATGGCCATTGATGCAACCGGGGCTGGAGATCTCTTTGCAGGTGGATTTTTGTACGGTTTGGTAAAAGGACTGTCTCTTGAGGAATGTTGCATAGTTGGGTCTTGCAGTGGTGGATCTGTGGTTCGGTCACTAGGTGGGGAGGTATCGCCGGAAAACTGGCAATGGATGTATAAGCAATTGAAAAGCAATGGTCTTTCTGCACCTACCTTTGATGTCTAGGATGAGCTATGTTTATGAACAGAAAAGGTCTTGTATCAAGTCCAGGTTGTTAAGTTAGACATTCTGTCTGTGTGTCCTCTAATTTTTGGAATGAATTTTTAAGACTGATCAAATATATGATGAATGGCCTGTTTTATGTTTCGTTTTCCTTTAGAACCACAC
>Anthemis_tinctoria_TRINITY_DN24397_c0_g1_i2-AT1G19600
ATACAACAATCACAAAACAAAAACAAAAAATATCCAACAATACTAATGGGTGCCGAATTCATCCCAAAACCAACTTCCGGCGAGTCTCCGGCGAATTCTCCGGTAATATTGGGACTTCTTCCGGCAGCCTTAGTTGACCATATAGCTAGAGTTGACTCATCAATTCTGGCCAAGATTCCTGGTGAACCTGGTGGTTCTTTTCCTGTTGCAGCTGAAGAGTTGAAAGAGATACTAAAGGAGGTGGACACCTATATTTTATCTTCTACAAATAATTTGTCTCCTATAAAGACTATAGCCGGGGGGAGTGTCACCAACACCATTAGAGGGCTTGCAGCGGGTTTTGGGATATCTTGCGGAGTGATTGGGGCTCGTGGGGATGATGAACAAGGTGACCTATTTTTGAAAAACATGAGCTTATATGGTGTAGATGTATCAAGATTGAGGGTGAAAGATGTACATACGGGTCAGTGTGTTTGCTTGGTTGATGCATCGGGTAATCGTACTATGCGACCCTGCATTGCTACTGCTGCTAAAATACAGGGATGTGAACTAAAGAGGGAGGATTTTAAAGGCTCCAAGTGGTTGGTAATGAGATATAGTATATACAATTTGGAAGTAATTAATGCAGCTATCAAAATTGCCAAACAAGAAGGTCTTCTTATATCTCTAGATTTGGCTAGTTTCGAGATGGTTCGAAAATTTAGGGAACCTCTTTTGCAACTACTGGAGTCGGGTAACATTGATCTTTGCTTTGCCAATGAAGATGAAGCCGTTGAACTGCTATGTGACAAGCAAGTTGCTCAACCTGAGGATGCACTTGAGATCTTGGGCAAGTATTGCCAATGGGCAGTGGTGACATTAGGCGCTAACGGATGTATTGCAAGACATAAGAATAAGTCTGTGAGAGTTCCGGCAATGGGGCAAACAACAGCCGTTGATGCAACTGGGGCAGGAGACCTTTTTGCGGGTGGATTTTTGTATGGGTTAGTAAAAGGAATGACTCTTGAGGAATGTTGCAAAGTGGGATCTTGTAGTGGTGGGTCTGTGATTCGGTCACTTGGTGGTGAGGTCTCGCCTGAAAACTGGCAATGGATGTATAAGCAATTGAAAACCAGTGGTCTCTCTGCACCTGTCATCTTAAACAATCTTTAAGAAGATTTATGTTCATGAGACGAGTCTTGAATCAAGTCCAAGCTGTTAAGTTAGACATCCTTGGCGTGTATTTTTGGACTGAATTTTATAACTGATTAAAGACATGAACAATGACCCA
>Xanthium_strumarium_TRINITY_DN9219_c0_g1_i1-AT1G19600
AGAGAACACAAGAGCAAGTGGAAAGGAGGAGAGATAATAACAACACCTTCTTTCTCTTAACACCACAAACCATCCCAATTATGGTTGCTGAATTCCTCCCACATAATTCCGGCGACTCTGCCGTTGCTCCGGTTATTCTCGGCCTTCTTCCGGCTGCCCTTGTTGACCACATAGCTCGCGTTGACTCTTCCATCCTTTCCTCTATTCCAGGCGAACCTGGTGGCTCTTTTCCTGTCGCAGCCGAAGAGTTGAAACATATACTAAAGGAGGTCGATTCCTATATTTTATCTTCACCGAATGATCTATCTCCCATTAAAACTATAGCTGGAGGGAGTGTAACCAACACAATTAGAGGGCTTGCAGCAGGTTTTGGGATCTCTTGTGGAGTAATTGGAGCATGTGGAGATGATGAGCAGGGCGCTCTGTTCTTGAAAAACATGAGTCTTTGTGGTGTAAATATATCAAGATTGAGGGTGAAAGATGAACAGACGGGTCAGTGTATTTGCTTGGTTGATCCGTTAGGTAATCGTACTATGAGACCCTGCCTTGCTACTGCTGCTAAAATACAGGCTGGTGAACTGAAGAGGGAAGATTTTAAAGGCTCTAAGTGGTTGGTGATGAGATATAGTATATACAATTTAGAAATTATTAATGCTGCTATCAAAATTGCCAAACAAGAAGGTGTTCTTATATCTCTAGACCTGGCCAGTTTTGAGATGGTTCGAAAATTTAGGGCACCTCTTTTACAACTACTGGAGTCAGGTAACATTGATCTTTGCTTTGCCAATGAAGATGAAGCAGCTGAGCTTATAAGTGGGGAGCAAGCGGCTCAACCCGAGGCTGCACTTGATGTGTTGGGCAAGTACTGCCAATGGGCGGTGGTGACATTAGGTGCAAACGGGTGTATTGCAAGGCATAAGAAAGAGGTGGTGAGAGTCCCAGCTGTCGGGCAAACGAAGGCCATTGATGCAACGGGGGCAGGCGATCTTTTTGCAGGAGGTTTTTTGTATGGTTTGGTAAAAGGATTGTCACTTGAAGAATGCTGCATTGTCGGTGCTTGCAGTGGCGGATCTGTGATTCGGTCCCTTGGCGGCGAGGTATCAGCAGAAAATTGGCAGTGGATGTATAAGCAGTTGAAAACCAACGGTCTTTCTGTGCCTGCGGTCGTACACAGTCTCTAAGAAGAGCCGTTTCTTGAATTGAGTCATAAGTTGTTAAGCTAAGACATTCTTGGTGTGTCTAATTTATTGAATGGATTTCAAGACTCTTATAAAAATCTAACGAATGTCAGTGTTTTATTTCGTTATAGTTCTTAACAATATGGAGCGACTTGAGTTATGAAGCAGGATGTACGTTAATGGTGGCAACCCGG
>Amicrohylla_TRINITY_DN2098_c0_g1_i1-AT1G19600
GGGAGAGATAAAGCAGCAATCTTTCTCCCACAAAAACACGAAAACCAAAAACCCCAAGAATGGGTGCGGAATTTCTCCCAAAACCCAGTCAGAATGAGGATCTTTCCGGCGATTCTGAGGCTGCTCCGGTGATTCTTGGCCTCCTTCCGGCCGCCTTAGTTGACCACATAGCAAGGGTTGACCAATCAATCCTCAACATAATTCCTGGTGAAGCTGGTGGTTCCTTCCCAGTTGCAGCTGAAGAGCTGAAACATCTACTAAAGGAAGTCGATACTCATATTCTATCTTCTTCAAATGATTTGCCTCCTATTAAGACTATAGCTGGGGGGAGTGTGACCAACACCATTAGAGGGCTTGCAGCAGGTTTTGGGATCTCGTGCGGAGTAATTGGAGCTTGTGGCGATGATGAAGAAGGTGCTCTGTTCGTGAAAAACATGAGTTTTTACGGTGTAAACATATCAAGATTGAGGGTGAAAGGTGAACATACCGCTCAGTGTGTTTGCTTGGTTGATGCAATTGGAAATCGTACTATGCGACCATGCCTTGCGACTGCTGCTAAAGTACAGGCAGGTGAACTAAAGAGGGAGGATTTTAAAGGCTCCAAGTGGTTGGTGCTGAGATATAGTATATACAATCTAGAAATTATTAATGCAGCTATAAAAATGGCCAAACAAGAAGGTGTTCGTATATCCCTAGATTTAGCTAGTTTTGAGATGGTTCGAAAATTTAGGGAACCTCTTTTGGAACTACTGGAGTCAGGTAACATTGATCTTTGCTTTGCCAATGAAGATGAAGCCGCTGAACTTATAAGTGGTGAGCAAGTTGCTCAACCCGAGGCTGCAGTTGATGTCTTGGGCAAATACTGCCAATGGGCCGTGGTGACATTAGGTGCAAACGGATGTATTGCAAGACATAAGAAAGAGGTTGTGAGAGTTCCAGCTATCGGGCAAACAAAGGCCATTGATGCCACTGGTGCAGGAGATCTTTTTGCTGGCGGATTTTTATATGGGCTGGTAAAAGGTTTGTCTCTTGAAGAATGCTGTATAGTCGGGTCGTGTAGTGGTGGTTCCGTGATTCAGTCACTTGGCGGTGAGGTGTCACCTGAAAATTGGCAATGGATGTATAAGCAATTGAAAACCAACGGTCTCTCTGCACCTGCCATCATAAACAATCTCTAAGAAGAAATATGTTCATGCTGCGTATGAAAAGAATAACCTTTCTTGAATCAAGTCCACGTTATTAAGTTGGATGGTCTTCGTGTCACTAGTTTTTGGTATTTATTTAAAGACACTGATCAAAAATTTGAAGAATGACACGTCTTTTATTTGTCATAGTTGAATGCTTTGGAATGATTTGGATGGACTAGAGATGTAGAGGTGGCAGTTTTGACTCATTTACAATCTGAGTTATTTATACATTTCTAACCGGTCAAATAGGTTGATTGGGAAG
>Aparvifolia_TRINITY_DN8788_c0_g1_i3-AT1G19600
TGAAGCTGGTGGTTCTTTCCCAGTTGCAGCCGAAGAGCTGAAACATCTACTAAAGGAAGTCGATACCCATATTCTTTCTTCTTCAAATGATTTCTCCCCTATTAAGACTATAGCTGGGGGGAGTGTGACCAACACAATTAGAGGGCTTGCAGCAGGTTTTGGGATCTCGTGCGGAGTAATTGGAGCTTGTGGTGATGATGAAGAAGGTGCCCTGTTCGTGAAAAACATGAGTTTTTACGGTGTAAACATATCAAGATTGAGGGTGAAAGGTGAACATACCGCTCAGTGTGTTTGCTTGGTTGATTCAATGGGGAATCGTACTATGCGACCATGCCTTGCGACTGCTGCTAAAGTACAGGCAGGTGAACTAAAGAGGGAGGATTTTAAAGGCTCCAAGTGGTTGGTGCTGAGATATAGTATATACAATCTAGAAATTATTAATGCAGCTATAAAAATGGCCAAACAAGAAGGTGTTCGTATATCCCTAGATTTAGCTAGTTTTGAGATGGTTCGAAAATTTAGGGAACCTCTTTTGGAACTACTGGAGTCAGGTAACATTGATCTTTGCTTTGCCAATGAAGATGAAGCCGCTGAACTTATAAGTGGTGAGCAAGTTGCTCAACCCGAGGCTGCAGTTGATGTCTTGGGCAAATACTGCCAATGGGCCGTGGTGACATTAGGTGCAAACGGATGTATTGCAAGACATAAGAAAGAGGTTGTGAGAGTTCCAGCTATCGGGCAAACAAAGGCCATTGATGCCACTGGTGCAGGAGATCTTTTTGCTGGCGGATTTTTATATGGTCTGGTAAAAGGATTGTCTCTTGAGGAATGCTGTATAGTCGGGTCTTGTAGTGGTGGGTCCGTGATTCAGTCACTTGGCGGTGAGGTGTCACCGGAAAATTGGCAATGGATGTATAAGCAATTGAAAACCAACGGTCTCTCTGCACCTGCCATTATAAACAATCTCTAAGAAGAAATATGTTCATGCTGCGTGTGAAAAGAATAACCTTTCTTGAATCAAGTCCACGTTATTAAGTTGGATGGTCTTCGTGTCACTAGTTTTTGGTATTTATTTAAAGACACTGATCAAAAATTTGAAGAATGACACGTCTTTTATTTGTCATAGTTGAATGCTTTGGAATGATTTGGATGGACTAGAGATGTAGAGGTGGCAGTTTTGACTCATTTACAATCTGAGTTATTTATACATTTCTAACCGGC
>Baccharis_TRINITY_DN6465_c0_g1_i3-AT1G19600
CAGGTCATTCATCATATATTTGATCAGTCTTAAAAATTCATTCCAAAAATTAGAGAAGACACAAAGACAGAATGTCTAACTTAACAACTTGGACTTGATACAAGACCTTTTCCGTTCATAAACATAACTCATCCTAGACATCATTGACAATGTTAGGTGCAGAAAGACCATTGTTTTTCAATTGCTTATACATCCATTGCCAGTTTTCCGGCGATACCTCCCCACCAAGTGACCGAATGACAGATCCACCACTGCAAGACCCAACTATGCAACATTCCTTAAGAGACAGCCCTTTTACCAAACCATACAAAAATCCACCTGCAAAGAGATCTCCAGCCCCGGTTGCATCAATGGCCATCGTGTGCGTGATAGCTGGAACTCTCACAACCTCTTTCTTATGTCTTGCAATACATCCGTTAGCACCTAATGTGACCACTGCCCATTGGCAGTATTTGCCCAAGACATCAAGTGCAGCCTCGGGTTGAGCCACTTGCTCGCCACTTAAAAGTTCAGCGGCTTCATCTTCATTGGCAAAGCAAAGATCAATGTTACCCGACTCCAGCAGTTCTAAAAGTGGTGCCCTAAATTTTCGAACCATCTCAAAACTAGCTAAATCTAGAGATATAAGAACTCCTTCTTGTTTTGCCATTTTGATAGCTGCTTTAGTAACTTCTAAATTGTATATATTATATCTGACAACCAACCACTTGGAGCCTTTAAAATCATCCCTCTTTAATTCACCTGCCTGTACTTTAGCAGCAGTAGCAAGGCATGGTCGCATAGTCCGATTGCCCAATGCATCAACCAAACAAATACACTGACCGGTATGTTCATCTTTCACCCTTAATCTTGATATGTTCACACCATGAAGGGTCATGTTTTTCACGAACATATCACCTTGTTCATCGCCCCCACAAGCTCCAATTACTCCACAAGAGATCCCAAAACCCGCTGCAAGCCCTCTAATGGTGTTAGTCACACTTCCTCCAGCTATAGTCTTTATAGGAGGCAGGTCACATGAAGAAGATAGAATATGAGCATCCACCCCCCTTAGTAAATGTTTCAACTCCTCAGCTGCAACAGGGAAAGAACCACCAGGTTCACCGGGAATTGTGGACAGGATTGTTTGGTCAACCCTTGCTATGTGGTCAATTAAGGCTGCCGGAAGGAGGCCGAGGATGACCGGAGGACCGTGCGAGTCGCCGGAGATGTCATGATTCTGAGGGCAGGGAGAAATAAAGAAACACAAAAACCTCAAACCCCCACCCCACCCCACCCCCCAAAAAAAAATTATTATGGGCGTCGAATTTCTCCCAAAGCCCAGTCAGAATCATGACATCTCCGGCGACTCGCACGGTCCTCCGGTCATCCTCGGCCTCCTTCCGGCAGCCTTAATTGACCACATAGCAAGGGTTGACCAAACAATCCTGTCCACAATTCCCGGTGAACCTGGTGGTTCTTTCCCTGTTGCAGCTGAGGAGTTGAAACATTTACTAAGGGGGGTGGATGCTCATATTCTATCTTCTTCATGTGACCTGCCTCCTATAAAGACTATAGCTGGAGGAAGTGTGACTAACACCATTAGAGGGCTTGCAGCGGGTTTTGGGATCTCTTGTGGAGTAATTGGAGCTTGTGGGGGCGATGAACAAGGTGATATGTTCGTGAAAAACATGACCCTTCATGGTGTGAACATATCAAGATTAAGGGTGAAAGATGAACATACCGGTCAGTGTATTTGTTTGGTTGATGCATTGGGCAATCGGACTATGCGACCATGCCTTGCTACTGCTGCTAAAGTACAGGCAGGTGAATTAAAGAGGGATGATTTTAAAGGCTCCAAGTGGTTGGTTGTCAGATATAATATATACAATTTAGAAGTTACTAAAGCAGCTATCAAAATGGCAAAACAAGAAGGAGTTCTTATATCTCTAGATTTAGCTAGTTTTGAGATGGTTCGAAAATTTAGGGCACCACTTTTAGAACTGCTGGAGTCGGGTAACATTGATCTTTGCTTTGCCAATGAAGATGAAGCCGCTGAACTTTTAAGTGGCGAGCAAGTGGCTCAACCCGAGGCTGCACTTGATGTCTTGGGCAAATACTGCCAATGGGCAGTGGTCACATTAGGTGCTAACGGATGTATTGCAAGACATAAGAAAGAGGTTGTGAGAGTTCCAGCTATCACGCACACGATGGCCATTGATGCAACCGGGGCTGGAGATCTCTTTGCAGGTGGATTTTTGTATGGTTTGGTAAAAGGGCTGTCTCTTAAGGAATGTTGCATAGTTGGGTCTTGCAGTGGTGGATCTGTCATTCGGTCACTTGGTGGGGAGGTATCGCCGGAAAACTGGCAATGGATGTATAAGCAATTGAAAAACAATGGTCTTTCTGCACCTAACATTGTCAATGATGTCTAGGATGAGTTATGTTTATGAACGGAAAAGGTCTTGTATCAAGTCCAAGTTGTTAAGTTAGACATTCTGTCTTTGTGTCTTCTCTAATTTTTGGAATGAATTTTTAAGACTGATCAAATATATGATGAATGACCT
>Cyclolepsis_TRINITY_DN13952_c0_g1_i3-AT1G19600
GGCAGGGAGAGGAGAGATAACGGAGCATTCTCTCTCCAAAGAAAACAGAAAAGTCCCAATTATGGGAGCCGAATTTCTCCAAAAGCCCAGTGAGAATGAGGATGACCATAATCTCTCCGGCGATTGTGAGGCTGCTCCGGTGATACTTGGCCTCCTTCCCGCTGCCCTAGTTGACCATGTGGCAAGGGTTGATTTATCAATCCTCTCTCAAATTCCCGGCGAACCTGGTGGTTCCTTCCCCGTTGCAGCTGAAGAGCTGAAACATATACTCAGTGAGGTCGATACCCGTATTCTCTCTTCTCCAAATGATCTGTCTCCTGTAAAGACTATAGCGGGGGGCAGTGTCACCAACACCATTAGAGGCCTTGCAGCAGGCTTTGGGATCTCTTGTGGAGTGATTGGAGCCTGTGGGGATGATGAGCAAGGTGCCCTGTTCTTGAAAAACATGAGCTTTTATGGGGTAAACATATCAAGATTGAGGGTGAAAGATGAACATACTGGTCAGTGTGTTTGCTTGGTTGATGCATCGGGCAATCGTACCATGCGGCCCTGCATTGCTACTGCCGCTAAAATACAGGCAGGTGAACTGAAGAGGGAGGATTTTAAAGGTTCTAAGTGGTTGGTGTTGAGATACAGCATATACAATTTAGAAGTTATTAATGCAGCTATTGAAATTGCCAAACAAGAAGGTGTTCTTATATCCCTAGATTTGGCCAGTTTTGAGATGGTTCGAAAATTTAGAACACCTCTTCTACAACTACTGGAGTCTGGTAACATAGATCTTTGCTTTGCCAATGAAGATGAAGCCGCTGAACTTTTAAGTGAGCAAGTTGCTCGACCTGAGGCTGCACTTGATGTTTTGGGCAAATACTGCCAATGGGCCGTGGTGACGTTGGGTGCAAATGGATGTATCGCAAGACATAAGGAAGAGGTTGTCAGAGTTCCAGCTATCGGACAAACAAAGGCCATTGATGCCACTGGGGCAGGAGACCTTTTTGCTGGTGGATTTTTATACGGTCTGGTAAAAGGTATGTCCCTCAAGGACTGCTGCATAGTTGGGTCTTGCAGTGGCGGATCTGTGATTGGATCACTTGGTGGGGAGGTGTCACCGGAAAACTGGCAATGGATGTATAAGCAATTGAAAACCAAAGGCCTTTCTGCCCCTGCCATTGTAAATGATCTCTGAGAAGAGGTATATCCACTTGGCAATATGAACTGCAAAGCTTTCTTGAACCAAGTTCTAGTCTTTAACCCCATTTGTCAGACATTCTTCATGTTTCTAATTTTGGAATGAATTCTAAGACTGATCAAAGATCTGAAGAAAGACCCGTCTTTTATTTCGTTCTAGTTGAAATGTTAAAGAACATTTGGAATGATTTGCGATGAATTATGAGCAGTATCTGGATCATGCCATGATACTTTCTCACTGATGAACACTGGT
>Eutrochium_TRINITY_DN2786_c0_g1_i1-AT1G19600
ATAAAGGAGAAGAAAACATTGACACTACGAGGAAGGGAGAGACAAGGTTCCTCTAACACCACAAAACCAAAAGCCCCAATTATGGGTGCCGAATTTCTCCCAAAACCCAGTCAGAATCAGGATGTCTCCGGCGATTCTGACGCCGCTCCGGTGATTCTCGGCCTTCTTCCGGCTGCACTAGTTGACCACATAGCAAGGGTTGACTCATCGATCCTCTCCACAATTCCCGGCGAACCCGGTGGTTCCTTCCCCGTTGCAGCCGAAGAGTTGAAACATATACTAAAGGAGGTTGATACCCATATTTTTTCTTCACCAAATGATCTCTCACCCATAAAAACTATAGCTGGGGGTAGTGTAACCAACACCATTAGAGGGCTTGCAGCAGGTTTCGGGATCTCGTGTGGAGTAATTGGAGCGCGTGGAGATGATGAACAAGGTGCTCTGTTCTTGAAAAACATGAACTTTTGTGGTGTTAATATTTCAAGATTGAGGGTGAAAGATGAACATACTGGCCAGTGTGTTTGCTTGGTTGATCCGTTAGGTAATCGTACTATGAGACCCTGCATTGCTACTGCTGCTAAAATACAGGCTGGTGAACTAAAGAGGGAGGATTTTAAAGGTTCAAAGTGGTTGGTGATGAGATATAGTATTTACAATTTAGATGTTATTAATGCTGCTATTAAAATTGCCAAACAAGAAGGTGTCCTTATCTCTCTAGATTTGGCTAGTTTTGAGATGGTTCGGAAATTTAGGGCGCCTCTTTTACAACTACTGGAATCGGGTAACATTGATCTCTGCTTTGCCAATGAAGATGAAGCAGCCGAACTTTTAAGTGGGGAGCAAGCAGCTCGCCCCGAGGCTGCACTTGACGTGTTGGGCAAATACTGCCAATGGGCAGTGGTGACATTAGGTGCAAACGGATGTATTGCAAGACATAAGAACGAGGTGGTGAGAGTTCCAGCTGTCGGGCAAACAAAGGCCATTGATGCCACAGGGGCAGGCGACCTTTTTGCAGGAGGGTTTTTGTATGGTTTGGTAAAAGGAATGTCACTTGAAGAATGTTGCATTGTCGGGTCTTGCAGTGGCGGGTCTGTGATTCGGTCACTTGGCGGCGAGGTGTCGGCAGAAAACTGGCAGTGGATGTATAAGCAGTTGAAAACTAACGGTCTTACTGCACCCGCCATTGTACACGATCTAGTTGTTTCTTGAATTGAGTCTTTAATTTGTTAAGTTAGACATTCTTGGTGTGTCTAATTTTTGGAATGAATTTCAAGACTTCTGATAAAGATTTTAAAAAATGTCACTTTTATTTTGTTATGAGCAGGATCTGGCAATTCCGAGATCAAATGGATCATGTTGGATTTTTAACTTGTAGAATAAAGTAGTAGATTAGAAGGAAAAGTGATCGAATGGATGTTACTAGTCACACTTTTGTCGCGCtaattgtaattttaatttataaaaccatatatttcacgctaattgtaattttatttACAAAAGTTATAAAAAGGGTTTCTGATTT
>Hecastocleis_TRINITY_DN6784_c0_g1_i1-AT1G19600
CTTGAAGGAGAGGAGGCAGGGAGAGGCGGAGCATTCTTTCTCCAATAAGAAACACAAAAGCCCCAATTATGGGAGCCGAATTCCTCCCAAAACCCAGTGACAATAAGGATGAGCATAATCTCTCCTCCGCCGATTGTCAGGCTGCTCCGGTGATACTTGGCCTCCTGCCCGCTGCCCTGGTTGATCACGTAGCAAGGGTTGATTTATCAATCCTCTCTCAAATTCCAGGCGAACCTGGTGGTTCCTTCCCTGTTGCAGCGGAAGAGCTGAAAAATATACTCAGTGAGGTTGACACCCATATTCTCTCTTCTCCAAATGATCTGTCTCCTGTAAAAACTATAGCTGGGGGCAGTGTCACCAACACCATTAGAGGCCTTGCAGCAGGCTTTGGGATCTCTTGTGGAGTGATTGGAGCCTGTGGGGATGATGAACAAGGTGCCCTATTCTTGAAAAACATGAGCTTGTATGGTGTTAACATATCAAGATTGAGGGTGAAAAGCGAACATACCGGTCAGTGTGTTTGCTTGGTTGATGCTTTGGGCAATCGTACTATGCGACCATGCATTGCCACTGCTGCTAAAATACAGGCAGGTGAACTAAAGAGGGAAGATTTCAAAGGTTCCAAGTGGTTGGTGCTGAGATACAGTATATACAATCTAGAAGTTATTAATGCAGCTATCAAAATTGCCAAACAAGAAGGTGTTCTTATATCCCTAGATTTGGCCAGTTTTGAGATGGTTCGAAAATTTAGAACCCCTCTTCTAAAACTACTGGAGTCAGGTAACATAGATCTTTGCTTTGCCAATGAAGATGAAGCCGCTGAACTTTTAAGCGGTGAGCAAGTTGCTCGACCCGAGGCTGCGATTGATGTTTTGGGCAAATACTGCCAATGGGCTGTGGTGACGTTAGGCGCAAATGGATGTATGGCAAGACATAAGAAAGAGGTCGTGAGAGTTCCAGCTATCGGACAAACAAAGGCCATTGATGCCACTGGGGCAGGAGACCTTTTTGCTGGTGGATTTTTGTACGGTCTGGTAAAAGGAATGTCCCTCGAAGAATGCTGCGTAGTTGGGTCTTGCAGTGGTGGATCTGTGATCCGATCACTTGGTGGGGAAGTTTCGCCGGAAAACTGGCAATGGATGTATAAGCAATTGAAAACCAAAGGTCTCTCTGTTCCTGCCATTGTAAATGATCTCTGAGAAGAGGTATATCCACGAGGCAATACGAACTGCAAAGATTTCTTTACTCGAGTCCAAGTCGTTAACCCCCCTTGTCAGACATTCTTCATGTCTCTAATTTTGGAATGAATTCCAAGACTGATCAAAGTTCTGAAGAAAGACCCATCTTTTATTTCGTTCTAGTTGAAATGTCAAGAACATTATGGAATGATTTGGGATAAATTCTCTGATAAATCGCTGGTACACGGCGCGTATGAATTGTCTATAAGTGCAACTCATAAACTTGACATCCGCAGAGCCAAGTTTGGCAATAGGCATAGGCCACGTTTGCTTAAAAAAAAAAT
>Moquiniastrum_TRINITY_DN39778_c0_g1_i1-AT1G19600
GAGCGGAGCATTCCTTCCCCAATAAGAACACCAAATCCCCAATTATGGGAGGCGAATTTCTCCCAAAGCCCAGTGAGAATAAGGATGAGCATAATCTCTCCGGCTATTGTAAGGCTGCTCCGGTGATACTCGGCCTCCTTCCCGCTGCCCTAGTTGACCACGTAGCGAGGGTTGATTTATCAATCCTCTCTCAAATCCCCGGCGAACCTGGTGGTTCCTTCCCCGTTGCAGCTGAAGAGCTGAAACATATACTCAATGAGGTCGATACCCATATTCTCTCTTCCCCGAATGATCTGTCTCCTGTAAAGACCATAGCTGGGGGCAGTGTCACCAACACCATTAGAGGCCTCGCAGCAGGCTTTGGGATCTCCTGTGGAGTGATTGGTGCCTGTGGGGATGATGACCAAGGTGCCCTGTTCTTAAAAAACATGAGCTTCTACGGCGTGAACATATCAAGATTGAGGGTGAAAGATGAACATACCGGTCAGTGTGTTTGCTTGGTTGATGCATTGGGCAATCGTACCATGCGGCCTTGCATTGCTACCGCCGCTAAAATACAGGCGGGTGAGCTAAAGAGGGAGGATTTTAAAGGTTCCAAGTGGTTGGTGCTGAGATACAGTATATACAATTTAGAAGTTATTAATGCAGCTATCGAAATTGCCAAACAAGAAGGTGTTCTTATATCCCTAGATTTGGCCAGTTTTGAGATGGTTCGAAAATTTAGAACACCTCTTCTACAACTATTGGAGTCGGGTAATATTGATCTTTGTTTTGCCAATGAAGATGAAGCCGCTGAACTTTTAAGCGGCGAGCAAGTTGCTCGACCGGAGGCTGCACTTGATGTTTTGGGCAAATACTGCCATTGGGCCGTGGTGACATTGGGCGCAAATGGATGTATCGCAAGACATAAGAAAGAGGTTGTGAGAGTTCCAGCAATAGGACAAACGAAGGCCGTTGATGCCACTGGGGCAGGAGACCTTTTTGCTGGTGGATTTTTGTATGGTCTGGTAAAAGGAATGTCCCTGGAGGAATGCTGCATAGTCGGGTCTTGCAGTGGCGGATCTGTGATTCGATCACTTGGCGGGGAGGTGTCGCCAGAAAACTGGCAATGGATGTATAAGCAATTGAAAACCAGAGGCCTCTCTGCCCCTGCCATTGTAAATGGTCTCTGAGAAAGAGGTATATTCGTGGCGCCATATGAAACTGCAAGATTTCTTGAAACGAGTCCTTGTCTTTAACCCCCTTTGTCGGACAGTGTTCATGTCTCTAATTTTGAATGAATTCTAAGACTGATCAAAGATCTGAAGAAAGACTTGTCTTTTATTTCGTTCTAGTTGCAATCTTAAAGAACATTTTGGAATGATTTGGGATGAATTATGAGCAGGATCGACATCATGCTATGATATTTTCTCTGATGAACTCTGGT
>Stifftia_TRINITY_DN16972_c0_g1_i1-AT1G19600
CAGGAAGGAACCTTGGACGAGAAGAGGCAGGGAGAGATAACGGAGCAATCTTTCTCCAGGAAGAACACAAAAGCCCGATATGGGAGCCGAATTTCTCCCAAAACCCAGTGAGAATGAGGATGAGTGTAGTCTGTCCGGCGATTCTGAAGTTGCTCCGATGATACTCGGCCTCCTGCCCGCTGCCCTGGTTGACCACGTAGCAAGGGTTGATTTATCAATCCTCTCTCGAATTCCCGGCGAACCTGGTGGTTCCTTCCCTGTTGCAGCTGAAGAGCTGAAACATATACTCAGTGAGGTCGATGCCCATATTCTCTCTTCTCCTAATGATCTGTCTCCAGTAAAGACTATAGCTGGGGGCAGTGTCACCAACACCATTAGAGGCCTTGCAGCAGGCTTTGGGATCTCCTGTGGAGTGATCGGGGCCTGTGGGGATGATGAACAAGGTGCCTTGTTCTTGAAAAACATGAGCTTTTACGGTGTAAACATATCAAGGTTGAGGGTGAAAGATGAACATACCGGTCAGTGTGTTTGCTTGGTTGATGCGTTGGGCAATCGTACTATGCGGCCCTGCATTGCTACTGCCGCTAAAATACAGGCCAGTGAACTAAAGAGGGAGGATTTTAAAGGTTCCAAGTGGTTGGTGCTGAGATACAGTATATACAATTTAGAAGTTATTAATGCAGCTATTAAAATTGCGAAACAAGAAGGTCTTCTTATATCCCTAGATTTGGCCAGTTTTGAGATGGTTCGAAAATTTAGAACCCCTCTTCTACAATTGCTGGAGTCGGGTAGCATAGATCTTTGCTTTGCCAATGAAGATGAAGCTGCTGAACTTTTAAGCGGTGAGCACGTTTCTCAACCTGAGGCTGCACTTGATATTTTGGGCAAATACTGCAAATGGGCTGTGGTGACATTAGGCTCAAATGGATGTATTGCAAGACATAAGAAAGAGGTTGTCAGAGCTCCAGCTATCGGACAAATGAAGGCTGTTGATGCCACTGGAGCAGGAGACCTTTTTGCTGGTGGGTTCTTGTACGGTCTGGTAAAAGGAATGTCCCTCAAGGAATGTTGCATAATTGGGTCTTGTAGTGGTGGATCTGTGATTCGATCACTTGGCGGGGAGGTGACGCCTGAAAACTGGCAATGGATGTATAAGCAATTGAAAAGCAAAGGCCTCTCTGCCCCTGCCATTTTAAATGATCTCTGAGAAGCTTTCTTGAATCAAGTCCAGGTCTTTAACCCCTTTGTCAGACATTCTTCATGTCTCTAATTTTGGAATGAATTCTAAGACTATGATCAAAGATCTGAAGAAAGACCCATGTTTTATTTCGTTCTAGTTGAAAAGATTTGAAGTTAAAAAAACATTTTGGCATGAATTATGAGCAGGATCTGCTTGTTTTCTCTGATAAGCACTGGTATAC
>Carthamus_lanatus_TRINITY_DN32668_c0_g1_i1-AT1G19600
GGGAGAGAGAGATAACATTCATTCACAGCACAAAGCCAAAACCCCAATTATGGGAGCCGAATTCATCCCAAATCCCACTGAGAATGATTGTAATAATCCCTCCGCCGATTCTGAGGCTGCTCCCCCGCTCATACTGGGCCTCCTGCCGGCCGCCCTAGTTGACCACATAGCAACCGTTGATTTATCAATCCTCTCCAAAATTCCCGGTGAACCCGGTGGTTCTTTCCCAGTCTCAGCTGAAGAGTTGAAAGATATACTTGGGGAGGTCGATGCCCATATTTTATCTTCACCAAATGATCTGCATCCCGTTAAGACAATCGCGGGTGGTAGCGTCACCAACAGCATTAGAGGCCTTGCAGCGGGCTTCGGGATCTCTTGTGGTGTGATTGGAGCGTGTGGGGATGACGAACAAGGTGCCCTGTTTGTTAAAAACATGAGCGTTTATGGCGTAAACATATCAAGATTGAGGGTGAAAGATGAACATACCGGTCAGTGTGTTTGCTTGGTTGATCCGTTGGGTAATCGTACGATGCGGCCCTGCATTGCTACTGCTGCTAAAATACAGGCATGTGAACTGAAGAGGGAGGATTTTAAAGGTTCAAAGTGGTTGGTGCTGAGATATAGTATATACAATTTAGAAGTTATTAATGCAGCTATTAGAATTGCCAAACAAGAAGGTCTTCTTATATCCCTAGATTTGGCCAGTTTTGAGATGGTTAGAAAATTTAGAAAACCTCTTCTAGAATTACTGGAGTCTGGTAACATAGATCTTTGCTTTGCCAATGAAGATGAAGCCGCGGAACTCTTAAGCGGCGAGCAAGTTGCTCGACCCGAGGCTGCACTTGATGTCTTGGGCAAATACTGCCAGTGGGCCGTCGTTACGTTGGGTGCAAATGGGTGCATCGCAAGATATAAGAAAGAGGTTGTGAGAGTTCCGGCTATCGGGCAGACAAAGGCGGTTGATGCCACTGGGGCCGGAGACCTTTTTGCCGGTGGATTTTTATACGGACTGGTGAAAGGATTGTCTCTAGAGGAATGCTGCATAGTTGGGTCTTGCAGTGGCGGATCTGTGATTCGGTCACTTGGCGGAGAGGTGTCGCCTGAAAACTGGCAATGGATGTATAAGCAATTGAAAACCAAAGGGTTGTTGGCTCCTGCCATTGTAAATGATCTCTAAGAAGAGGTATTATTATGTATGCCCATGAAGCAAGCAATATGAACAAAAAAGAACCCTTCTTGAATCAAGTCCAAAAGACATTCTTCATGTCCCCAATTTTTGGAATGAAATTTTAAGACTTTATGAA
>Centrapalus_pauciflorus_TRINITY_DN1130_c0_g1_i7-AT1G19600
TTTTATACAAGTTAAAGATGTGTGTAATAATCAAGGTACAACGACCGAACGGCAAGAATATAGCACGCCATGCTCAGTTAACAAAACAAGATCTAAAACCATTCCAAAATGTTCAACTATAACCTTATAAAAAGTGGGTCATTTTTCAGATCTTCGATCAGTCTCAAATTTCATTCCAAAGATTAAAGACATGAAGAACGTCATACAAACGGGGTTATAACCAACTTGGACTCGATTTCAAGAATGCTTTTCCTGTTTATATTGTCTAATGAACACACCTCTCTTGCTAGAGATCGTTTATGACAGGTGCAGATATACCTTTCGTTTTCAATTGCTTATACATCCATTGCCAATTTTCTGGCGACACCTCCCCACCAAGTGATCGAATCACAGATCCACCACTGCATGATCCAACCATGCAGCATTCCTCGAGTGACATTCCTTTAACCAGACCATACAAAAATCCGCCTGCAAATAGATCTCCAGCTCCAGTGGCATCAACCGCTTTCGTGTTCCCAATAGCCGGAACTCTCACAACGTCTGTCTTATGTCTTGCAATGCATCCATTTGCACCTAATGTTACCACGGCCCATTGGCAGTATTTGCACAAGACATCAAGTGCATCCTCGGGTCGAGCAACTTGCTCACCACTTATAAGTTCAGCAGCTTCATCTTCATTGGCAAAGCAAAGATCTATGTTACCCGACTCCAATAGTTGTAAAAGAGGGGTTCTAAATTTTCTAACCATCTCAAAGCTGGCCAAATCTAGAGATACAAGAACACCTTCTTGTTTGGCCATTTTGATAGCTGCATTAATAACTTCTAAATTGTATATACTGTATCTCACCACCAACCACTTGGAACCCTTAAAATCTTCCCTCTTCAATTCATCTGCCTGTACTTTAGCAGCCGTAGCAATGCAGGGTCGCATTGTACGATTGCCCAACGGATCAACCAAGCAAACACACTGACCGGTATGTTCATCTTTCACCCTCAATCTTGATATGTCTACACCGTAAAAGCTCATGTTTTTCAAGAACAAGGCACCTTGTTCATCATCCCCACAAGCTCCAATCACACCACAAGAGACCCCAAAACCGGCTGCAAGGCCTCGAATGGTGTTGGTGACACTTCCACCTGCTATTGTCTTTACAGGTGACAGATCATTTGGTGAAGATATAATATGTGTATCGACCTCTTTTAGTATATGTTTCAGCTCTTCAGATGCGACGGGGAAGGAACCACCAGGTTCACCGGGAATTGTGGAGAGGATTGATAAATCAACCCTAGCTATGTGGTCAACTAGGGCAGCGGGAAGGAGACCGAGTATCACCGGGGCAGCGTTACAGTCGCCGGAGAGAGCATATTCTTTCTTTCTGCCACATTAGAGAAAACCCTCAACACCAATTATGGGAGCCGAATTTCTCCCAAAATCCAGTCAGAAAGATGATGATCTCTCCGGCGACTGTAACGCTGCCCCGGTGATACTCGGTCTCCTTCCCGCTGCCCTAGTTGACCACATAGCTAGGGTTGATTTATCAATCCTCTCCACAATTCCCGGTGAACCTGGTGGTTCCTTCCCCGTCGCATCTGAAGAGCTGAAACATATACTAAAAGAGGTCGATACACATATTATATCTTCACCAAATGATCTGTCACCTGTAAAGACAATAGCAGGTGGAAGTGTCACCAACACCATTCGAGGCCTTGCAGCCGGTTTTGGGGTCTCTTGTGGTGTGATTGGAGCTTGTGGGGATGATGAACAAGGTGCCTTGTTCTTGAAAAACATGAGCTTTTACGGTGTAGACATATCAAGATTGAGGGTGAAAGATGAACATACCGGTCAGTGTGTTTGCTTGGTTGATCCGTTGGGCAATCGTACAATGCGACCCTGCATTGCTACGGCTGCTAAAGTACAGGCAGATGAATTGAAGAGGGAAGATTTTAAGGGTTCCAAGTGGTTGGTGGTGAGATACAGTATATACAATTTAGAAGTTATTAATGCAGCTATCAAAATGGCCAAACAAGAAGGTGTTCTTGTATCTCTAGATTTGGCCAGCTTTGAGATGGTTAGAAAATTTAGAACCCCTCTTTTACAACTATTGGAGTCGGGTAACATAGATCTTTGCTTTGCCAATGAAGATGAAGCTGCTGAACTTATAAGTGGTGAGCAAGTTGCTCGACCCGAGGATGCACTTGATGTCTTGTGCAAATACTGCCAATGGGCCGTGGTAACATTAGGTGCAAATGGATGCATTGCAAGACATAAGACAGACGTTGTGAGAGTTCCGGCTATTGGGAACACGAAAGCGGTTGATGCCACTGGAGCTGGAGATCTATTTGCAGGCGGATTTTTGTATGGTCTGGTTAAAGGAATGTCACTCGAGGAATGCTGCATGGTTGGATCATGCAGTGGTGGATCTGTGATTCGATCACTTGGTGGGGAGGTGTCGCCAGAAAATTGGCAATGGATGTATAAGCAATTGAAAACGAAAGGTATATCTGCACCTGTCATAAACGATCTCTAGCAAGAGAGGTGTGTTCATTAGACAATATAAACAGGAAAAGCATTCTTGAAATCGAGTCCAAGTTGGTTATAACCCCGTTTGTATGACGTTCTTCATGTCTTTAATCTTTGGAATGAAATTTGAGACTGATCGAAGATCTGAAAAATGACCCACTTTTTATAAGGTTATAGTTGAACATTTTGGAATGGTTTTAGATCTTGTTTTGTTAACTGAGCATGGCGTGCTATATTCTTGCCGTTCGGTCGTTGTACCTTGATTATTACACACATCTTTAACTTGTATAAAA
>Conyza_canadensis_TRINITY_DN15141_c0_g1_i1-AT1G19800
CCCGGCGATTGTCCGTCGTGTGGTCCGTGATTAGGGCAAATTCAGGATAGAAGACTAGCGGGCGGACGGCATTAATCATGGAATCAGCTGCCTATCTTTGTTTACCCTTGTACTTTAATCACAGTTGCAGAAGAGGATCGACGAAAATCACAAACCCGATTCAGTGTCAACCTCTCCATAGTTTTCGATTGAGTAAAAGAGTTGAGAGTGGTCATAGTTTTGGATGTTTTACCAAATCCAGGCTTGTCTCTGCAAGCTCAAACATTAACGACGGTCATCCATCATCTGTTTACGTATCTGAAGACATTGACACAAACAATGCACCAAATCCTAATCCACAAGTGCAGTTGTTCACCAAATGGGCCCCTCCTATGTACCTATGGCGTGGGCTATCGGTTTTTGTTCTAGCCGGACAGGTGATCATGAGGACATTTAGAGGGAAAATCCACTGGAAAAACACTCTCCAACAGCTAGATAGAGTGGGTCCCAAGTCTGTTGGTGTCTGTCTTTTAACATCTGCCTTTGTTGGCATGGCCTTCACCATCCAGTTTGTTAGGGAGTTCACCAGGTTAGGGCTAAACAGAGCCGTTGGTGGGGTCCTGGCTCTAGCTTTTGCACGGGAATTGAGCCCTGTAGTTACTTCCATAGTGGTTGCAGGACGTATTGGTAGTGCATTTGCTGCAGAATTGGGAACAATGCAAGTGTCGGAGCAAACTGACACACTGCGAGTATTAGGCTCTGATCCGGTTGACTATCTGGTAACTCCACGGGTAATTGCTTCTTGTGTGGCTCTACCTTTCTTGACGTTAATATGTTTTACAGTGGGGATGGCATCGAGTGCTCTTCTGGCAGATGGAGTTTATGGGATTAGTATAAATATTATATTGGATTCTGCTCAGAGAGCTCTTAGACCGTGGGATATAATTAGCGCAATGCTTAAGTCTCAAGTGTTTGGGGGGATTATATCAGTTGTGAGCTGCGCATGGGGGGTTACCACCATGGGAGGTGCTAAAGGTGTTGGAGAATCAACTACTTCTGCTGTCGTTATATCTCTTGTCGGTATCTTTATAGCTGATTTTGTACTTTCCTATTGTTTTTTCCAAGGAG
>Trapopogon_dubius_TRINITY_DN4190_c0_g1_i2-AT1G20300
TGTATTGTCACTCACAGCAAGTTCTCGTACGGAAATTAAAGCAGTTATGGCCGTCGTCAAACCAAACCTCCGCCGTCTCTCCGGCCTGGCCACCATCAAACCCTATTCTTCCACCACCTCAGCCGCCGTCTCCGCCTCTCATTCCGACAACGACACTGACACCATTTCCGTCGTCACCACCTCCACCAAAACCACACACAAACTCTCTCACTCGGAAACCCTAATATCAGAAAAACTTCACTCTATAATCAAAAACCACCACCGCCAAAATCCTAACCACAGCCCCATCTCAACCCCCTTTCCACCCAACTTTACCATCGCTTCTCTCTCCTCCACCTTCTCGGATCTCTCCCGCCACCAGCCTATCTCACCCGCCGTTATCCGCTCCGTAATCGAAAAATGCGCCGCCCTCCGCCACGGTATACCTTTCACCCCAACCCTAGCTTTCTTCAACTGGGCGACCAGCGAAAGAAACGGTTCCCCAGACGCATACAACGAAATGGTCGACCTCGCCGGAAAAGTCCGGCAATTCGACGTAGCGTGGCAGGTAATCGAGATGATGAAACTAAGGAACGTGGAAATTTCCATTGATACCTTTTCGATTTTGATTCGTAGGTATGTTAGAGCCGGGTTAGCCGCCGAAGCTGTTCATGCGTTTAATCGAATGGAGGATTATAACTGTAAACCTGATAAGATCGCCTTCTCTGTAGTGATTAGTATCCTCTGCAAGAAACGAAGAGCTGAAGAAGCTCAATCATTCTTCGATTCTTTAAAACACAAATTCGAACCAGATGTCATCGTGTACACCAGTTTAGTCCACGGCTGGTGCAGAGCAGGTAAGATCTCCGACGCTGAAAGAGTCTTCCATGAAATGAAAACTGCCGGAATCAACCCAAATGTCTACACCTACACCATTGTAATCGATGCGCTATGTAGATCCGGTCAGATAACTCGCGCACACGACGTGTTCGCTGAAATGCTCGACCAAGAAATCAAACCCAACTCAATCACCTACAACAACCTAATGCGTGTACACGTAAAATCCGGTAGAACCGAAAAGGTTTTACAAGTGTACAACCAAATGAAGCGCCTTTCTTGCCCACCCGACCTAATCACCTACAATTTCCTAATCGAAACACACTGCAAAGACGAAAATCGCGATGAAGCAATCAAGATTCTAAACTCCATGATCAAGAACAAGTGTGAGCCAAACGCCAGCAGTTTTAACCCTATATTTAGAGAAATCATGAAAGCCCGCGATGTGAATAGTGCTCATAGGTTGTTTGGGAGGATGAAGGGGTTGAAATGTAAGCCGAATACGGTGACTTATAATTTGTTAATGAGGATGTTTGCGGATTCAAAATCGGGTGATATGGTGTTGAAGTTGAAGGAGGAGATGGATGAGAATGGGGTTGAGCTTAATGTGAATAGTTATAGGATTTTGATTGGGATGTATTGTGCAATGGGGCATTGGAATAATGGGTATAGGTTTTTTAGAGAGATGATTGAGGAAAAGTGTTTGAAACCAAGTCATGGTGATTATGAAATGGTGTTGGGGCAGCTTAGGAAGGCTGGGCAGATCAAGAAACATGAAGAGTTGGTGGAGAAGATGGTGAGTAGAGGGTTTGTTGCTAGACCATTGTAGTGGGTATGCATACAATCATATTTATGGTTTTTAAGTTCTTGTTTTGAAGATACAATTTGATATAAAGTTAATCTTTAAGTCATAACTATTGGTTACAAAGGTTGATGTTAGATGAGAAGTTGTGAAATTGTTGTAATCACTTTAAAATTAAT
>Conyza_canadensis_TRINITY_DN4583_c0_g1_i1-AT1G20575
taataataataataataataataataataataataataataataGAAAGAAGAAGATGAAAAAAGAATACAGTATAATAGTTCCGACATACAACGAACGACTCAACATCGCCCTCATCGTTTTCTTAGTCATCAAACATATGCCGCCGGATGTTGACTTTGAAATATTAGTTGTGGATGATGGTAGTCCGGATGGAACTCAAGATATCGTCAAACAGTTGCAGGAAGTCTACGGGGAAGATCGCATTCGATTACTAGCTAGGCCCAGGAAGCTTGGATTAGGGACTGCGTACATTCATGGTTTGAAGCATGCTTTGGGGAACTTTGTTGTAATTATGGATGCTGACCTATCACACCATCCGAAGTACCTTCCACACTTCATAAAGAAACAGATAGAGACAGGTGCCGATATTGTCACCGGAACTCGTTATGTGAGAGGTGGGGGCGTGCATGGTTGGACTTTAATGCGCAAATTGACAAGTAGAGGGGCTAATGTTTTGGCACACACGCTTCTTTGGCCTGGTGTATCAGACTTGACAGGCTCCTTCCGTCTTTACAAGAAGTCTGTGCTTGAAGACATCATAAGTTCTTGTGTGAGCAAGGGATATGTTTTCCAAATGGAGATGATAGTCCGAGCATCAAGAAAAGGTTACCATATTGAAGAGGTTCCAATCACTTTTGTAGACAGAGTTTATGGAACTTCCAAGCTTGGTGGGTCTGAAATAGTGGAATATTTAAAGGGGCTTGTGTATCTCCTCTTTACAACATAAAGATATCTTCTCTTTACAGCATAAAGAATGTAAGCCAGATACCATTCGATACCATAATCTCATTAGTGTTTCTTTCTATTTCTATTTCACAGATGACCTGACTATCTGACCAGATACCAAATAGCCTTTTTATTACATTTTTGTGAGATCTTTTAATC
>Ameghinoa_TRINITY_DN5173_c0_g1_i1-AT1G20575
TTGGACGCATACCTAGTCCCTTAGACGCGAAGGCTTTTGTCTCTGTCGAATCTCGGGTCGGATTCGGGTCCCCTTGATCATCATTGTTCATCAGCAAATCTTCGAAAGTTGAAATCAGGTTGGAGATTAGGGCTTTGATCTGCAAATGGCGGAACAGCAGAACAAGAACAAGTATAGTATAATAGTACCAACTTACAACGAACGACTAAATATAGCTCTCATCGTCTTCCTCGTCTTCAAGCATATCCCGGATGTCGACTTTGAAATAATAATTGTGGATGATGGTAGTCCCGATGGAACTCAAGATATTGTCAAACAGTTGCAGAAAGTCTATGGCGAAGATCGCATTCTGCTAAGGGCTAGGCCAAGGAAGCTTGGATTAGGAACTGCATATATTCACGGCCTGAAGCACGCTTCAGGAAATTTTGTCGTAATCATGGACGCTGATCTATCGCACCATCCAAAGTACCTTCCAAGCTTTATAAAAAAACAAATGGAGACGGGTGCCAGTATTGTTACTGGAACTCGCTATGTAAGAGGCGGGGGTGTGCACGGTTGGACTCTCATGCGTAAATTGACAAGTAGAGGGGCCAATGTCCTTGCACATACGCTTCTTTGGCCTGGCGTTTCAGACTTAACCGGCTCCTTTCGTCTTTACAAGAAATCTGTTCTTGAAGACGTCATAAGCTCGTGTGTCAGCAAAGGATACGTTTTCCAAATGGAGATGATCGTCAGAGCCTCAAGAAAAGGATACCATATCGAAGAGGTCCCGATCACTTTTGTTGATAGAGTTTATGGAAGTTCCAAGCTTGGTGGATCGGAAATAGTGGAGTATCTGAAGGGCCTCGTCTATCTTTTGTTTACAACATAAATCGCTTCTTGTTTCTATTGAACAAGACGAGCCACTAGCTGTTTTTATGCCATTTTGACGAAGAAGAATTTCCTTCTATGCTAGTTATATGTATGCTTGATTTTGATTTCGGT
>Packera_TRINITY_DN10937_c0_g1_i2-AT1G20575
GTCTAATGAAAGCTTAAAACTTGAATGAAGAATTAGGGTTTTGATCTGAAAATGGCGAATAAGTATAGCATAATAGTTCCAACTTACAATGAACGACTCAATATCGCTCTAATCGTCTTCCTCGTTTTCAAACATATACCGGATGTTGATTTTGAAATAATAATTGTGGATGATGGTAGTCCAGATGGAACCCAAGATATTGTCAAACAGTTGCAGAAAGTTTACGGTGAAGATCGCATTCTATTAAGAGCTAGACCCAAGAAGCTTGGATTAGGGACTGCTTATATTCATGGGCTGAAACATGCTTCGGGAAATTTTGTTGTAATCATGGATGCTGATCTATCACACCATCCAAAGTACCTTCCACAGTTTATCAAGAAACAGATGGAGACAGGTGCGGATATTGTTACTGGAACTCGGTATGTAAGTGGTGGAGGTGTGCATGGTTGGACTCTGATGCGTAAGTTAACAAGCAGAGGTGCAAATGGTTTAGCACATACTCTTCTTTGGCCTGGTGTATCAGACTTAACAGGCTCGTTTCGTCTTTACAAGAAATTTGTGCTTGAAGACACCATAAGCTCTTGCGTAAGTAAAGGATATGTTTTCCAGATGGAGATGATTGTTAGAGCATCGAGAAAAGGATACCATATTGAAGAGGTACCGATAACTTTTGTGGACAGAGTTTATGGAAGCTCAAAGCTTGGTGGATCCGAAATAGTTGAGTATCTAAAAGGCCTCGTGTATCTTCTCTTCACAACATAAAGAACGCAGCTAAGATACCCTTTTCTTGATAAAAAGGCAATTTCTTCTTTCCTAATCTTTCCAATTTCTAACATGTTTTATATTATACATTGTGTACTTGATTCTTACTTCAGACTTTGTAGTGTAAGAGTGTGTTTGATAACTGTTTAATG
>Trapopogon_pratensis_TRINITY_DN16864_c0_g1_i1-AT1G20575
TCGCTCCCGATTACCAAGTTCTAGCAGGCCGTCAAAACAGACGACAACCCACTAATACCAAACGGGTCCTGTTAGGTTACATTTTCGGGTCTCCTGATCATCGTCAGTAAACCTCGATTTGTATTTCAAACTTCAAATTAAGACTTGGAGTTTTAGGGTTTTTGATCTGCAAATGGCGGAACAGCAGAATAAGAACAAGTATAGTATTATAGTGCCAACTTACAACGAACGACTCAACATCGCTCTCATCGTCTACCTCGTCTTCAAGCATATTCCGGACATTAACTTTGAAATAATAATTGTGGACGATGGTAGTCCTGATGGAACTCAAGATATTGTGAAGCAGTTGCAGAAAGTCTATGGTGATGATCGCATTCTATTAAGACCTAGGCCCAGGAAGCTTGGATTAGGTACTGCTTACATTCATGGTCTGAAACATGCTTCCGGAAATTTTGTCATAATCATGGATGCTGATCTGTCACACCATCCAAAGTATCTTCCACAGTTTATAAAGAAACAGATAGAAACGGGTGCGAGTATTGTTACTGGGACTCGGTATGTAAGCGGTGGTGGTGTGCATGGTTGGACTCTGATGCGTAAATTGACAAGTAGGGGCGCGAATGTACTTGCACATACGCTTCTTTGGCCTGGTGTATCGGACTTGACAGGGTCATTTCGTCTTTATAAAAAATCGGTGCTTGAAGACATTATAAGCTCTTGTGTGAGCAAAGGGTATGTTTTCCAAATGGAGATGATTGTTCGTGCATCAAGAAAAGGTTATCATATCGAAGAGGTTCCGATCACATTTGTTGATAGAGTTTATGGAAGTTCAAAGCTTGGTGGATCCGAAATAGTGGAGTATTTGAAGGGCCTCGTGTATCTTCTCCTTACAACATAAAAAACGGAACGTGTGATACGAAAATAGTCATTTTATAACATTTTTATGAAAAACAATTTCTTTTTATACAATGTATGTGTACTTGAGGGTATATTTGTCAATTTTGTGCATTGCACGTGAGGGTAA
>Stifftia_TRINITY_DN12486_c0_g1_i1-AT1G20575
CTAAACGGTGTCCGGTTACGTCTCGGGTCTCCTTGATCGATCATCATTGGTACATCTCTTTTGTGTTTCAGAAGTTCAAATCGAGAATTGGAGCTTTAGGGCTTTTGATCTGCAAATGGCGGAACAACAGAACAAGAACAAGTATAGTATAATTGTGCCAACTTACAACGAACGACTCAACATCGCTCTCATCGTCTTCCTCGTCTTCAAGCATATCCCGGATGTTGATTTTGAAATAATAATTGTGGATGATGGTAGTCCTGATGGAACTCAAGATATTGTCAAACAGTTGCAGCGAGTCTATGGTGACGATCGCATTCTATTAAGAGCTAGGCCCAGGAAGCTTGGATTAGGGACCGCATACATTCATGGTCTGAAGCATGCTTCGGGAAATTTTGTCGTAATCATGGATGCTGATCTATCACACCATCCAAAGTACCTTCCACACTTTATAAAGAAACAGATGGAGACAGGTGCCAGTATTGTTACTGGAACTCGCTATGTAAGAGGTGGGGGTGTGCATGGTTGGACTCTGATGCGTAAATTGACAAGTAGAGGGGCAAATGTCCTTGCACATACGCTTCTTTGGCCTGGTGTATCAGACTTAACAGGCTCATTCCGTCTTTACAAGAAATCTGTGCTTGAAGACATCATAAGCTCTTGTGTGAGCAAGGGATATGTTTTCCAGATGGAGATGATTGTCCGAGCGTCAAGAAAAGGATACCATATCGAAGAGGTTCCGATCACTTTTGTTGATAGAGTCTATGGAAGTTCCAAGCTTGGTGGATCTGAAATAGTGGAGTATCTGAAGGGCCTCGTGTATCTTCTGTTTACAACGTAAAGAGTGTACGAGGAATACCATTCAATACGATAATATTTTTGAGGTCTCACACAGGCATTGCTTCGTATTTCTATTTAACAAGATGACTCAAACTCATAACCCTTGCTTTGCTAACCGATCCAATAGCCATTTCAGAACATTTTGTTGAGAAACAATTTCGTCCTATAATAGTTGTAGTACTTGATTTTGATTTTGGCTTGTTTTAGTGTGAAAA
>Chaptalia_TRINITY_DN7475_c0_g1_i4-AT1G20575
ATTTGGGTACCCTTGAACATCATCACCAAATCGCTTTTGTCTTTTCAGAAGTTGAAATCGGAAATTGGTGTTTTAGGGTTTTTGATCTGCAAATGTCGGAACATAACAAGCACAAGTATAGCATAATAGTGCCAACTTACAATGAACGACTCAACATTGCTCTCATCGTCTTCCTTGTATTCAAGCATATCCCGGATGTTGACTTTGAAATAATAGTGGTGGATGATGGTAGTCCTGATGGGACTCAAGATATTGTCAAACAGTTGCAGAAAGTCTACGGTGAAGATCGCATTCTACTAAGGGCTAGACCAAGGAAGCTTGGGTTAGGGACTGCATACATTCATGGTCTGAAGCACGCTTCAGGAAACTTTGTCATAATCATGGATGCTGATCTCTCGCACCATCCAAAGTACCTTCCAAGCTTTATAAAAAAACAGATGGAGACAGGTGCCAGTATTGTTACTGGAACTCGCTATGTAAGAGGTGGAGGTGTGCATGGTTGGACTCTGATGCGCAAATTGACAAGTAGAGGGGCGAATGTCCTTGCACATACGCTTCTTTCGCCTGGTGTATCAGACTTAACTGGCTCCTTCCGTCTTTACAAGAAAACTGTGCTTGAAGACATCATAAGCTCTTGTGTGAGTAAAGGATATGTTTTCCAGATGGAGATGATTGTCCGAGCGTCAAGAAAAGGATACCATATTCAAGAGGTTCCGATCAGTTTTGTTGATAGAGTTTATGGAAGTTCGAAGCTTGGTGGATCAGAAATAGTTGAGTATCTGAAGGGGCTTTTGTATCTTCTGTTTACAACATAACACAACATTCAAACATTTTATAGAGTTTGCTGAACATTGGAGTATTTGTTTGTATTGATTAAGAAAAGTGATTTGATTTTTAATTTTTAAACTGATAAAAGCATCAAAACCAAAGAAATTCGACTAGCATGGACAAGAAATTATATACAAAATG
>Elephantopus_transcriptome_node_4475-AT1G21370
ATGATAAATTATCAGTTTGCCTCAGATAGTCCCAAGTCCTTTAATGCCTACCCTAGAGGTGATTTTGATTTAGAGTCGAATACCGTTAGAAAAGGAAGAAAGCCCAGGCATTCTTCATTTCATCCCATTATTATGATTAAATCTTTTGGAAACCGAGTCATGTACTACTACAAACTGCACCCTGTAATGCTTTTCTTGATTTTCTTGTCGTTTGGGATCACTACTCTCATAGTTCTATCAGTCTATACTAGCAATTTTCGGAGGATGACTAATTTTAGGAAGTTTGACGTTGGTATGAATGACAATTACCCTTTTCCGAAGCTTCGTAATCTTGTGATGGTTGCTGGGCATTCTATATATACGAGTAGTAGTTGTGAGAAAATTGATAAGGAGGATTCTTGGTTTTTGGAATCATATCAGAAGAATCCAGGGCAAGCTTCTACTTTTGTTGCACATATAAAAGAGGGAATTGAGAGTGCTGCCAGAGATGATGATGCATTGTTGTTGTTTAGTGGTGGTGAGACTCGTAAAGATGCAGGTCCACGAAGTGAGGCACAAAGTTATTGGATGGTTGCTGAATCAAAGGGATGGTTTGGCTATCGAGAGAAGGTGAGATGGAAAGCACTCACAGAAGAACATGCAAGGGACAGCTTTGAGAATCTTCTGTTTAGTGTTTGCCGGTTCCGGGAGCTTACTGGCTCTTATCCTCAAAATATCACGGTTGTGGGTTATGATTTCAAGAAAGAACGATTTGTTAATTTGCATCGTTCTGCTATTGGGTTCCCTGAGACACGATTCTTTTATGTGGGCACTCCAGCGGCAGCAACATCAAGAGAAGCTGCAGAAAAAGGAGAGGCATTGGTGAGGACACAATTCCAACACGATCCTTATGCATGTTTAGGTTCACTACGTCACAAAAAGATTGGACGTGATCCTTTTCACAGGTCAATACCTTACCCCAATGGTTGCCCAGAAATTGAAAGCTTGTTCAGATACTGCAGAGATGTGCCTTATTCAGGTTCTGTTCCTTGGACA
>Silybum_marianum_TRINITY_DN1416_c0_g1_i1-AT1G21370
CTTGGATTCCCCTATAATTTTTTAGCTGGGTATGGATCAAGATCTCATTTGTAAACCTAATTTCAGATGAACCATCGTTTAGGTATTATGCTTTGATTGTCATCGATAATGATAAACTATCAATTTGCATCAGATAGTCCCAAATCCTTTAGTGCCTATCCAAGAGGTGATTTTGATCTAGAGTCGAGTACCGTTAGAAAAACAAGAAAGCCCAAACATTCATCATTTCATCCCGTTATAATGATCAAATCTTTTGGAAATCGAGTTCTGTACTACTACAAGCTACACCCTGTGATGCTATTCCTGATTTTCTTGTCATTTGGGGTCACCACTCTCATAGTCGTCTCTCTTTATACCAGCCATTTTCATATGATGACTAATTATAAGAAGTTTGACAGTAGCATGGATAATTCTTACCCATTTCCAAAGCTTCGTAATCTTATCATGGTTGCTGGGCATTCAATATATACTAGTAGTAGTTGTGAGCAAATTGACAAGGAGGATTCATGGTTTCTGGAATCTTATCAGAAGAATCCAGGCCAAGCTTCTACTTTTGTTGCACATATAAAGGAAGGAATTGAGAGTGCAGCTAGAGATGATGAGGCTTTGTTGTTGTTTAGTGGTGGCGAGACTCGTAAAGACGCAGGTCCCCGAAGTGAGGCACAAAGTTATTGGATGGTTGCTGAATCAAAAGGATGGTTTGGCAACCGAGAGAAGGTGAGATGGAAAGCACTAACAGAAGAACATGCAAGGGACAGCTTTGAGAATCTTCTCTTTAGTGTATGCCGGTTCAGGGAGCTTACTGGCTCCTATCCACAAAATATCACTGTTGTGGGTTATGATTTCAAGAAAGAACGATTTGTTAATTTGCACCGTTCTGCAATCGGGTTCCCAGAGACAAGATTCTTTTATTTGGGCACTCCGGCGGCAATAACATCAAGACAAGCGGCATTAAAAGGCGAGGCATTAGTGAGGACACAATTCGAACACGATCCTTATGCGTGCTTAGGCGCACTTCATCGCAAAAAGATTGGTCGTGACCCTTTTCACAGGTCAATACCGTACCCCAATGGCTGCCCTGAAATTGAAGCCTTATTCAGATATTGTGGGTCTACTACTTATCCAGGTTCCGTTCCTTGGGCTTAAAAAAACTGATTATGTTTTGCCTTTTGTTCTATATTTTAGAATTGTATGATTTTGAAATGATATAAGATAGAATATAGATGTCTTTTGATATATCATATATAGAGAGAGATACGGTGAAATTTACTCGTAACAAAAATATGATACAATAAATTCCCTTAATTGAGTTC
>Trapopogon_dubius_TRINITY_DN13399_c0_g1_i1-AT1G21370
CAGAATTATGATCTGAATTGAATTCATCTATGCATTTGCTCTCCGGGATTCCAACATCTGGACTATGATCTTCTGGTATGCTTTGATTGGCATCGATAATGATAAATTATCAATTTGCCACAGATAGTCCGAAATCCTTCAATGCGTACCCTAGAGGTGATTTTGATTTAGAGTCGAGTACCGTTAGAAAAGCAAGAAAGCCCAAACATTCACAATATCATCCCATTATAATGATCAAATCTTTTGGAAATCGAATTATGTACTACTACAAGCTCCACCCCGTGATGGTGTTCTTAGTTTTCTTATCATTCGGGGTCACCACTCTCATAGTTCTATCACTTTACACTAGCCATTTTCAAACAATGACCAATTACAGAAAATTCGACACTAGTATGGATAATGGCTATCCTTTTCCAAAACTTCGGAATCTTGTGATGGTTGCTGGGCATTCTATATACACAAGTAGTAGTTGTGAGAAAATCGATATGGAGGATTCATGGTTTTTGGAATCATATCAGAAGAATCCAGGACAAGCTTCTACTTTTGTTGCACATATAAAGGAAGGAATTGAAAGTGCAGCCAAAGATGATGAATCTTTACTGTTGTTTAGTGGTGGAGAAACTCGTAAAGATGCAGGTCCACGAAGCGAAGCACAAAGTTATTGGATAGTTGCTGAATCAAAAGGATGGTTTGGGAACCGAGAGAAGGTGAGATGGAAAGCACTAACAGAAGAACACGCAAGGGACAGTTTTGAGAATCTTCTCTTTAGTGTATGCCGATTCAGAGAACTTACAGGCTCTTATCCACATAATATCACCGTTGTGGGGTATGATTTTAAGAAAGAACGGTTTGTGAATTTGCACCGTTTGGCAATTGGGTTCCCGGAGGCACGGTTCTTTTATTTGGGGACTCCAGCAGCAACAACATCAAGAGAAGCAGCATTAAAAGGGGAGGAATTAGTAAGGGCACAATTTCAACATGATCCTTATTCGTGTTTAGGGTCACTTCATCGCAAAAAGATTGGTCGGGATCCTTTTCATAGGTCAATACCTTACCCGAATGGCTGCCCGGAGATTGAAGGCTTGTTCAGATATTGTGGAGCTTCTATGTATCCAGGTTCTGTTCCTTGGGCTTAAGAAAACTTATTATGATTGCCTTTTTGTTCCATATTTAGGATTGTATGATTTTTTAAAACGATATAAAATAGATGCGTTTGGTATATTACATAGAGATATGACGAAATTTAGTCATAAAATAAATGGCCGCGATCGAGTTCTACAAAATATCGTAGGGGC
>Brachyclados_TRINITY_DN9744_c0_g1_i1-AT1G21370
TGATAATGATTAATTACCAGTTTGCATCAGATAGTCCGAAGTCCTTTAATGCCTACCCACGAGGTGATTTTGATTTAGAGTCGAATACCATTAGGAAAGCAAGAAAGCCCAAACATTCATCATTTCATCCCATTATAATGATTAAATCTTTTGGAAATCGAGTTCTGTACTATAACAAGCTACACCCTGTGATGTTTTTCTTGATTTTCTTGTCGTTCGGTGTCACCGTTCTAGTAGTCCTCTCTCTTTATACTAGCCATTTTCAGATGAATACTAACTTTAGGAAGTTTGAGATGGGTGTGGATATTACTTATCCATTTCCAAAGCTTCGTAATCTAGTGATGGTTGCTGGACATTCTATATATACGAGTAGTAGTTATGAGAAAGTTGATAAGGAGGATTCGTGGTTTCTGGAATCGTATCAGAAGAATCCAGGGCAAGCTTCTACTTTTGTTGCACATATAAAGGAAGGAGTAGAGAAGGCAGCCAGAGATGATGAGGCTTTGTTGTTGTTTAGTGGTGGTGAAACTCGTAAAGATGCAGGCCCTCGAAGTGAGGCACAAAGCTATTGGATGGTTGCCGAATCAAAAGGGTGGTTTGGGAACCAAGAGAAGGTGAGATGGAAAGCACTGACAGAAGAACATGCAAGAGACAGCTTTGAGAATCTTCTCTTTAGTGTATGCCGTTTCAGGGAACTTACCGGCTCATATCCACAAAATATCACCGTTGTGGGGTATGATTTCAAGGAAGAAAGATTTGTTAAGTTGCACCGTTCAGCAATTGGGTTTCCAGAGACAAGATTCTTCTACTCAGGCACTCCAGCCGCAACAACATCAAGAGAAGGGGCATTAAAAGGGGAGGCATTAGTCAGGACACAATTCCAACACGATCCTTATGGGTGTTTAGGCTCGCTTAGTCGCAAAAAGATTGGTCGTGACCCTTTTCACCGGTCCATACCTTACCCCAATGGCTGCCCAGAAATCCAGGGCTTGTTCAGATACTGTGGGGCTGTGCCCTATCCAGGTTCCATTCCTTGGGCTTAACAAAACTCAATATGTTTGCCTTTTTCTTACATAATCTAGGATTGTATGATTTTTTAAATTATATATAAATATATGCGTTTGATAAGGATATGATGAAATTAATTGAAACAATGACCG
>Centrapalus_pauciflorus_TRINITY_DN20292_c0_g1_i1-AT1G21370
TTCAGAATTTCTCTTGATGTTCCTATAAAAACCTAAAATTCTAACCATCATCACTCGGATCTTCTTCATTTTGATCCGTCCTACGATTTCTTAACCGCTGGTATGCATCGAGACCCCAATTTTGAACCAGGTATGTGTTGATTTCCATCGATAATGATAAACTATCAGTTTGCCTCAGATAGTCCCAAGTCCTTTAATGCCTACCCTAGAGGTGATTTTGATTTAGAGTCGAATACCGTTAGAAAAGGAAGAAAGCCCAAACATTCCTCATTTCATCCCATTATTATGATTAAATCTTTCGGAAACCGAGTCATGTACTATTACAAACTGCACCCTGTAATGCTTTTCTTGATCTTTTTGTCGTTTGGGGTCACTACTCTCATAGTTCTTTCACTCTATACTAGCCATTTTCAGACGATGTCTAATTATAGGAAGTTCGACGTTGGTATGGATGCTAATTACCCTTTTCCGAAGCTTCGTAATCTTGTGATGGTTGCTGGGCATTCTATATATACGAGTAGTAGTTGTGAGAAAATTGATAAGGAGGATTCATGGTTTTTGGAATCCTATCAGAAGAATCCAGGGCAAGCTTCTACTTTTGTTGCACATATTAAAGAGGGAATTGAGAGTGCTGCCAGAGATGATGATGCTTTGTTGTTGTTTAGTGGTGGTGAGACTCGTAAAGATGCAGGTCCACGAAGTGAGGCACAAAGTTATTGGATGGTTGCTGAATCAAAGGGATGGTTTGGCAACAGAGAGAAGGTGAGATGGAAAGCACTCACAGAAGAACACGCAAGGGACAGCTTTGAGAATCTTCTGTTTAGTGTATGCCGGTTCCGGGAGCTTACGGGCTCTTATCCTCAAAATATCACTGTTGTGGGTTATGATTTCAAGAAAGAACGATTTGTCAATTTGCATCGTTCTGCAATTGGGTTCCCAGGGACACGATTCTTCTACGTGGGCACGCCAGCGGCAACAACGTCAAGAGAAGCAGCATTAAAAGGTGAGGCATTGGTGAGGACACAATTCCAACACGATCCTTACGCATGTTTAGGCTCACTACGTCGCAAAAAGATTGGTCGTGACCCTTTTCACAGGTCTATACCTTACCCCAATGGTTGCCCGGAAATTGAAAGCTTGTTCAGATACTGTGGAGATGTGCCATATTCAGGTTCCGTTCCTTGGACTTGAGAAACCTGATTGTACCTGCCTTTTTTTTTTCCTATACTTTAGGATTGTATGATTTTGAAACCGtataaaatatatatatatttgatatattatataGAGACATGACTAAACTTGGCCAGAAAATAAATGTCCTTTATTGAGTTTCGGATGAAATCATAGGGCAAATTATGAGCTTCATACCTA
>Chuquiraga_TRINITY_DN34656_c0_g2_i2-AT1G21480
ATAGCAACCAGACCAAAATCCCGGGAGGAGCACGGCGTCGTTTGCTAGTTGAGTCATCGTCTGCCTCCCGGAGATCTTACACAACAGTCTCGGTGCTCACTCATGGTAGCAGAGGAAACAAATGGGGAGCACAAGCGGCAGCAAGAGCAGTAGACCGTTCGGATCCCCCACTCCAACACCCTGCACCCGCACGCACCAGATCGGAGCCCTAGCCCTCGTCGCCATCACCTTCTTCGTCACCAGACTCCTGGACCAACAGTCATCCTTCGCCCCTTCTTACGACGCCGCCGCCTTCCACAGCGACGGATCCCAACACGACGTCGCCCGGTTCGCCGACGGCGTAAGGTGGCCCCAGCGCGGGTACGGGACCCGCCTCTCCCTCAAGATCTACGTGTACGACGAGGACGAGATCGACGGCCTTAAACTTCTGTTGTACGGACGCGACGGGAAGATTTCGCCGGATTCCTGCGTCAAGGGCCAATGGGGCACTCAGGTCAAGATACACAGGCTTCTTTTGAAATCAAGGTTCCGTACACACAAGCACGCGGAGGCGGATCTGTTCTTTGTACCATCCTATGTTAAATGTGTTCGGATGATGGGCGGTCTGAATGATAAAGAGATAAACCATACTTATGTAAAGGTGTTGAGCCAAATGCCGTATTTCAGGTTATCGGGCGGTCGCAACCACATTTTTGTATTTCCGAGTGGCGCAGGAGCTCACTTGTTCAAATCATGGGCTACTTACATAAACCGCTCCATAATTCTAACTCCCGAGGGCGACCGAACAGATAAGCGGGACACAAGTGCTTTCAATACGTGGAAAGATATAATAATCCCGGGAAACGTCGACGATGGTATGACGACACACGGTGCTAGGATGGTAGAGCCTTTGCCATTGTCGAAAAGAAGGTACCTTGCAAATTACTTGGGTCGGGCACAAGGAAAGATTGGGCGTCTTAAGTTAATCGATCTCGCGAAGCAATACCCCGATAAGTTGGAATGTCCAGAGTTGAAGTTCAGCGGTTCGGAGAAACTCGGGAGGAAAGATTACTTCGAACACCTACGAAACGCGAAGTTCTGCTTGGCTCCTCGTGGCGAGTCCTCTTGGACCCTCCGTTTTTACGAGTCCTTTTTTGTGGAGTGTGTACCGGTGGTGTTATCGGATCAAGCGGAGTTGCCGTTTCAGAACATCATCGACTACACGCGGGTTTCGATCAAATGGCCGTCTTCTCGAATCGGTCCTCAACTTTTACATTACTTGGAATCGATACCAGATGAACACGTAGAGGAGATGATCGCCCGCGGTCGAAAGCTTCGGTGCCTATGGGTCTACGCACCCGACTCGGACTCCTGCTCCGCATTCACCGGGATACTGTGGGAGCTTCAGAGGAAAGTGAGGCGGTTCCACCAGTCGGCCGAGACGTTTTGGCTGCACAACGGGTCGGTGGTCGACCGAGACCTGGTCGACTTCCGCCACTGGAAGCCGCCCGTGCCGCTGCCTTGAGCGCCGACCGCCCGTTTCGTGCGAATCCCGAGCGTCGTTCTTCGTAGATGAAAACCTCGATCGATCGATGTTTTTTGTTCCGTTTTTGTCGCATATACGTGTTTAGTTTTTGTTTCCCATTTTGCGTTTTGTAATTACCGCGGTTTTGGTCGCATCTTGTTTTGTGATGCTTGTAAGTTTGGTAGCAAGCTCTTAAAAGTGTGTTGATGAGTTAGTCTGACGTTATGTTCGATAAAATTAACGTTGCGTTTTGTTCACCGAATTGAATATGCAGATAATAGAATAGACTGTGAATAAAATTGGAATTCCAAG
>Flaveria_vaginata_TRINITY_DN8118_c0_g1_i1-AT1G21480
CAAACAGTAACACTTCACTTGCTCCCACTCATACTCGATCAAAGCAATGGGCAGCACAAACCCCATCAAGAACAAACTCTTCGGACCTCCATCGTCAACCCCCTGCACCCGCACACACCAGATCGGAGCCCTAGCCCTCATTGCAATCACCTTCTTCACCACCAGACTGTTGGACCAATCATTCGCACCTTCCACTTCATACTCTTCACCTTTCATCGACACTTCATTTGATTCCGACGTTATTCGTTTCTCGGACGACGCCGTTTCACTCCGGTGGCCCAGCCGTGGATACGGCTCCGATATCAACCTCAAGATCTATGTGTATGATGAGAGTGAAATTGATGGGATTAAGGAGCTGTTGTATGGACGTGATGGTAGGATTTCGCCGGAATCGTGTCTCAAGGGCCAATGGGGCACTCAGGTCAAGATACACAAGCTTTTACTTAAATCAAGGTTTCGTACACGCAAGAAAGAGGATGCAGATCTGTTTTTTGTTCCATCCTATGTTAAATGTGTTCGGATGATGGGTGGTCTTAATGATAAAGAGATAAACCAGACTTATGTGAAGGTACTAAGCCAAATGCCATATTTCAGATTATCAGGTGGTCGTGACCACATATTTGTTTTTCCAAGTGGTGCAGGGGCCCACATATTCAAATCATGGGCCACTTATATAAATCGTTCAATAATCCTAACTCCTGAGGGGGACAGAACAGATAAACGTGACACGAGTGCATTTAATACATGGAAAGACATAATTATCCCTGGGAATGTTGATGATGGTATGACAACTAATGGAGTAAGGCTTGTAGAGCCTTTGCCCTTATCAAAGAGGAAATATCTGGCAAATTACTTGGGTCGTGCACAAGGGAAGATTGGGCGTCTACAATTAATAGATCTTGCTAAGCAATTCCCAGATAAGTTGGAATCTCCAGAACTGAAGTTTAGCGGCCCTGACAAATTGGGGAGAACTGATTATTTTCTACACCTACGCAATGCTAAATTCTGTTTGGCTCCACGTGGCGAGTCATCTTGGACCCTTCGCTTTTACGAGTCCTTTTTTGTGGAGTGTGTTCCCGTGCTTTTATCAGATCATGCAGAGTTACCATTTCAGAATGTTATCGATTATTCCCAGATATCAATTAAATGGCCATCTTCAAGAATTGGTACTCAACTTTTGGAGTATTTAGAGTCCATACCAGATAAATGTATAGAGGAAATGATAGCTCGTGGCAGAAGGCTACGATGCTTATGGGTCTATGCTCCTGATACAGAACCCTGTTCTGCGTTTAGCGCGATATTATGGGAATTACAAAGGAAAACAAGGCGATTTCATCATTCACCA
>HA412_trinity_comp13987_c0_seq1-AT1G21480
AAATCCTACTTCCACATACAGTCGAACTTAAACCTGCTTTCACTCTTTAACCAATGGGGAGCACAAGCAACATCAAGAGCAGACTCTTCGCTCCCCCATCTTCCACTCCCTGCACTCGCACACACCAGATCGGAGCCCTAGCTCTCATCGCCATCACCTTCTTCACCACCAGACTGTTGGACCAATCACTCACACCTTCCACTTCACACTTCAACCAATTCCAATCCGACGTCGTTCGCTTCTCCGCCAACGACGACGGTTCCGTCCGCTGGCCCCGCCGTGGATACGGTGATGAGATCGATCTCAAGATCTATGTTTACGATGAGAATGAAATTGACGGCGTTAAAGAGCTGTTGTACGGACGTGACGGTAGGATAACGCCGGAAGCGTGTCTCAAAGGCCAATGGGGCACTCAGGTCAAGATACACAGACTTTTTCTTAAATCAAGGTTTCGTACACGGAACAAAGGGGATGCAGATCTGTTTTTTGTTCCATCTTATGTTAAATGTGTTCGAATGATGGGCGGTCTTAACGATAAAGAGATTAACCAGGCTTATGTGAAGATATTAAGCCAAATGCCGTATTTCAGATTATCAGGTGGTCGTGACCACATATTTGTCTTTCCAAGTGGCGCAGGGGCCCACTTATTTAAATCATGGGCCACTTATATAAACCGGTCGATAATTCTAACTCCTGAGGGGGACCGAACAGATAAGCGGGACACGAGTGCATTTAATACATGGAAAGACATAATTATCCCTGGGAATGTTGATGATGGTATGACAACTAACGGAATTCGGCTTGTAGATCCGTTGCCGTTATCAAAGCGGAAATATTTGGCTAATTACTTGGGCCGTGCACAAGGAAAGATTGGGCGCCTTCAGTTAATAGATCTCGCTAAACAATTCCCAGATAAGTTGGAATCTCCAGAATTGAAGTTTAGCGGGCCCGAAAAATTGGGAAAAACTGATTACTTTCTACATCTACGCAATGCTAAATTCTGTTTGGCTCCGCGTGGCGAGTCATCTTGGACCCTTCGCTTTTACGAGTCCTTTTTTGTGGAGTGTGTTCCCGTGCTTTTATCAGATCATGCCGAGTTACCATTTCAGAATGTCGTGGATTATTCCCAAATATCGATTAAATGGCCATCTTCAAGAATTGATACTCAACTTTTGGAGTATTTAGAGTCCATACCAGATAAACGCATAGAGGAAATGATAGCTCGTGGCAGAAAGATAAGATGCTTATGGGTCTATGGTCCCGATTCAGAACCCTGTTCTGCATTTAGCGCGATATTGTGGGAATTACAAAGGAAAACACGGCGATTTCATCATTCACCTGAAACATTTTGGTTGCATAATGGATCTATTGTTAATAGAGACTTGGTTGAATTTTATAAATGGAAACCACCCATGCCTTTGCCTTAACATTATGCTTCACTTTCTTGTTGTTGATGCTTTGTTAATGGGTATAAATTATATATAGTACACAAGTTGTAATATTTTTGGCACATTAAATTTGATTTAAAAAATTTATTGAATAGTGTTAGTTTTAAAAAA
>Helenium_autumnale_tr_TRINITY_DN25225_c0_g1_i1-AT1G21480
CGACAGATCACCGCCAAACGAGCAGACGACCGGCGGTGGCACTTCATTCCCGTCTCTCTCAGGCCGACAACCCAACGAGACCGGCGATAAGCGACTTCCGATCTTCACTATTCCACATTCCGAAGGGATTGAAACTTTTTGATTTGGTTAAACTGATGGACTTAAGAAGCTGTCTGACTTAACTTGCTTTCGCTTCTGGTCGGTCAAAGAAATGGGAAGCACAAACAACATCAAGGGCAGACTCTTCGGACCTCCAGCTTCAACACTGTGTGCCCGCTCACACCAGATCGGAGCCCTAGCTCTCATTGTCACCACCTTCTTCGCCACCAGACTCTTGGACCAGTCATTCCCGCCTTCCATGTCATACTCTCCACACTTCCAGGAAAATGAATTTGATTCGGATGTAATACATCTCTCTGATGGAGGCGGTTCACTAAGGTGGCCCCAACGTGGATATGGTTCTGAAATTTCCCTCAAGATCTATGTCTATGATGAGAATGAGATCGATGGGATTAAAATGTTGTTGTATGGACGTGATGGAAGGATTTCGCCGGAGTCATGCCTTAAGGGTCAATGGGGTACTCAGGTCAAGATACACAAGCTTTTACTTAAATCAAGGTTTCGCACACGCAAGAAAGCGGAGGCAGATCTGTTTTTTGTCCCATCCTATGTTAAATGTGTTCGGATGATGGGTGGTCTTAATGACAAAGAGATTAACCAGATTTATGTGAAGGTTTTAAGTCAAATGCCATATTTCAGATTATCAGGTGGTCGCGACCACATATTTGTGTTTCCGAGTGGCGCAGGGGCTCACTTATTCAAATCATGGGCCACGTATATCAATCGTTCAATAATCCTAACTCCCGAGGGGGATCGCACAGACAAGCGGGACACGAGTGCATTCAACACATGGAAAGACATAATTATCCCTGGTAATGTTGATGATGGTATGACAACAAGTGGAATAAGGCTTGTAGAGCCTTTGCCATTATCAAAGAGAAAGTATTTGGCTAATTACTTGGGTCGTGCACAAGGAAAAATCGGGCGTCTTCAGTTAATAGATCTTGCTAAGCAATTCCCAGATAAGCTGGAATCTCCAGAATTGAAGTTTAGCGGGCCTGACAAGTTGGGGAAAACCGATTACTTTCTACACCTACGCAATGCTAAATTCTGCCTGGCTCCACGTGGCGAATCTTCGTGGACCCTTCGCTTTTACGAGTCCTTTTTTGTGGAGTGTGTTCCAGTGCTATTATCAGATCATGCAGAGTTACCATTTCAGAATGTTATTGATTATTCCCAGATATCAATTAAATGGCCG
>Xanthium_strumarium_TRINITY_DN7628_c0_g1_i1-AT1G21480
TGAACTCTTGGTTAAGCGTTGGGTTCCTCGCTAACCACATTCGGTTATGAGTTGATCCCTTCTTCCTCCTAATCTTTCTTCCACACACTGTAGTGTAACATAAACCTGTTTCCACTCTCCACTCTAAATCAATGAAAAGCAATGGGCAACACAAGCAATATGAAGAGTAGCAGCAGACTATTTGCACCTCCATCATCAACCCAGTGCACGCGCACACACCAGATCGGAGCCCTAGCTCTCATCACCATCACCTTCTTTACCACTAGACTCTTGGACCAATCCCTCTTCACACCTTCCACTTCAAACTCTCCGCACTTTAACACCAATGAATTCCAATCCGACGTCGTACGCTTCTCCGCTGGTTCACTACAGTGGCCCACCCGTGGATACGGTTCCGACATCGATCTCAAGATCTATGTTTACGATGAGAATGAAATTGACGGCGTTAAAGAGCTCTTGTACGGTCTTGACGGAAAGATAACGCCGGAATCTTGTCTCAAAGGACAATGGGGCACTCAGGTCAAGATACACAGACTTTTTCTTAAATCAAGGTTTCGTACACACAAGAAGGGGGATGCAGATCTGTTTTTTGTTCCATCCTATGTTAAATGTGTTCGGATGATGGGTGGTCTTAATGATAAAGAGATTAACCAGGCTTATGTGAAGGTATTAAGCCAAATGCCATATTTCAGACTATCAGGTGGTCGTGACCACATATTTGTGTTTCCAAGTGGCGCAGGGGCTCACTTATTCAAATCATGGGCTACTTATATAAATCGTTCAATAATCCTAACTCCTGAGGGGGACCGAACAGATAAACGGGACACAAGTGCATTTAATACATGGAAAGACATAATTATCCCTGGGAATGTTGATGATGGTATGACAACTAATGGAGTTCATCTTGTAGAGCCTTTGCCATTATCAAAGAGGAAATATTTGGCTAATTACTTGGGCCGCGCGCAAGGAAAGATTGGGCGCCTTCAGTTAATAGATCTTGCTAAGCAATTCCCAGATAAGTTGGAATCTCCAGAATTGAAGTTTAGCGGCCCCGACAAATTGGGAAAAACTGATTACTTTCTACATCTACGCAATGCTAAATTCTGTTTAGCTCCACGTGGCGAGTCATCTTGGACCCTTCGCTTTTACGAGTCTTTCTTTGTGGAGTGTGTTCCCGTGCTATTATCAGATCATGCAGAGTTACCATTTCAGAATGTTGTTGATTATTCCCAGATATCAATTAAATGGCCGTTGTCAAGAATTGGTACTGAACTTCTGGAGTATTTGGAGTCCATACCAGATAAACGTATAGAGGAAATGGTAGCTCGTGGCAGGAAGTTAAGATGTTTATGGGTCTATGGTCCGGATTCAGAACCCTGTTCTGCATTTACTGCCATATTATGGGAATTACAAAGAAAAACAAGGCGTTTTCATCAGTCACCTGAAACATTTTGGTTGCATAATGGATCTATTGTTAATAGAGATTTGGTTGAATTCAATAAATGGAAACCACCCG
>Eclipta_TRINITY_DN10634_c0_g1_i1-AT1G21480
GTAACACTTAACTTGCATCGACTCACTCAACAGTCGATCAAAAAAATGGGCAGCACACACAACATCAAAAGCAGATTATTCGGACCTCCAACTTCCACTCCGTGCACCCGCTCACACCAGATCGGAGCCCTAGCTCTCATTGCCATCACCTTCTTCACCACCAGACTCTTGGACCAGCTATCTACACCTTCCACTTCATACTCTTCACACTTCACCGCCAACGAATTCGAATCCGACGTCGTACAGTTCTCCGACGACGGCGGTTCGCTACGGTGGCCCCGCCGTGGATACGGTTCCGACATCAACCTCAAGATCTACGTCTACGATGAGAACGAAATTGACGGGATTAAACAGTTGTTGTACGGACGTGACGGAAGGATTTCACCGGAATCGTGTCTCAAAGGTCAATGGGGCACTCAGGTCAAGATACACAAACTTTTACTTAAATCAAGGTTTCGTACACACAATAAAGGGGAGGCAGATCTGTTTTTTGTTCCATCCCATGTTAAATGTGTTCGGATGATGGGTGGTCTTAATGATAAAGAGATAAACCAGACTTATGTGAAGGTATTAAGCCAAATGCCCTATTTCAGATTATCAGGTGGTCGTGACCACATATTTGTGTTTCCAAGTGGTGCAGGAGCGCACTTATTCAAATCATGGGCCACTTATGTAAACCGTTCAATAATCCTAACTCCCGAGGGGGACCGAACAGATAAACGTGACACGAGTGCATTTAATACATGGAAAGACATAATTATCCCTGGGAATGTTGATGATGGTATGACAACTAATGGAGTAAGGCTTGTAGAGCCTTTGCCGTTATCCAAGAGGAAATATTTGGCTAATTACTTGGGTCGTGCACAAGGAAAGATCGGGCGCCTTCAATTAATAGATCTTGCTAAGCAATTCCCAGATAAGTTGGAATCTCCAGAATTGAAGTTTAGCGGACCGGACAAATTGGGGAAGACTGATTACTTTCTACATCTACGCAATGCTAAATTCTGTTTGGCTCCACGTGGCGAGTCATCTTGGACTCTTCGCTTTTACGAGTCCTTTTTTGTGGAGTGTGTTCCGGTACTTTTATCAGATCATGCAGAATTACCATTTCAGAATGTTGTTGATTATTCCCAGATATCAATTAAATGGCCATCTTCAAGGATTGGTACTCAACTTTTGGACTATTTAGAATCCATACCAGATAAACACATAGAGGAAATGATAGCTCGTGGCAGAAGGTTAAGATGTTTATGGGTCTATGGTCCCGATTCAGAATCCTGTTCTGCATTTAGTGCGATATTATGGGAATTACAAAGGAAAACAAGACAATTTCATCATTCACCTGAAACATTTTGGTTGCATAATGGATCTATTGTTAATAGAGATTTGGTTGAATTCTATAAATGGAAACCACCCATGCCTTTGCCTTAATATTATGCTTCACTTTCTGGTTGTTGATGCTTTGTTAATGAATATAAATTATAGAATGCAG
>Eutrochium_TRINITY_DN14454_c0_g1_i2-AT1G21480
ACTCGATCTAAAAAATGGGCAGCAGACTGTTCGGACCTCCATCTTCAACACCCTGCACTCGCACACACCAGATCGGAGCCCTAGCTCTCATTGCCCTCACCTTCTTTACCACTAGATTGTTGGATCAATCATTCGCACCGTCCAATTCATACGCTTCCCACTTCGCCGGCGAAGAATTTGAATCTGACGGCATACGTTTTTCCGGAGACGGCGGTTCACTCCGTTGGCCTCGCCGGGGATACGGTTCCGACATCTTCCTCAAGATCTATGTGTATGATGAGAACGAAATTGATGGGCTTAAACAGTTGTTGTATGGACGTGACGGAAGGATTTCGCCGGAATCGTGTCTTAAAGGTCAATGGGGTACTCAGGTCAAGATACACAAGCTTTTACTTAAATCAAGGTTTCGTACACACAAGAAAGAGGATGCAGATCTGTTTTTTGTTCCATCCTATGTTAAATGTGTTCGGATGATGGGTGGTCTTAATGATAAAGAGATAAACCAGACTTATGTGAAGGTATTAAGCCAAATGCCATATTTCAGATTGTCAGGTGGTCGTGACCACATATTTGTGTTTCCAAGTGGTGCAGGGGCCCACTTATTCAAATCATGGGCCACGTATATAAATCGTTCAATAATCCTAACTCCCGAGGGGGACCGAACAGATAAGCGTGACACGAGTGCATTTAACACATGGAAAGACATAATTATCCCTGGGAATGTTGATGATGGTATGACAACTAATGCAATTAGGCTTGTAGAGCCTTTGCCCTTATCAAAGAGGAAATATTTAGCTAATTACTTGGGTCGTGCACAAGGAAAGATCGGGCGGCTTCAGTTAATCAATCTTGCTAAGCAATTCCCGGATAAGTTGGAATCTCCAGAATTGAAGTTTAGTGGCCCCGACAAATTGGGAAGAACTGATTACTTTCTACACTTACGCAATGCTAAATTCTGTTTGGCACCACGTGGCGAGTCATCTTGGACCCTTCGCTTTTACGAGTCCTTTTTTGTGGAGTGTGTTCCGGTGCTTTTATCAGATCATGCAGAGTTACCATTTCAGAATGTTGTTGATTATTCCAAGATATCAATTAAATGGCCATCTTCAAGAATTGGTACTCAACTTTTGGAGTATTTGGAGTCTATACCAGATAAACGCATAGAGGAAATGATAGCTCGTGGCAGAAGGTTACGATGCTTATGGGTCTATGGTCCTGATTCGGAACCCTGTTCTGCATTTAGCGCGATATTATGGGAATTACAAAGGAAAACAAGGCGATTTCATCATTCACCAGAAACATTTTGGTTGCATAATGGATCTATTGTTAATAAAGATTTGGTTGAATTCTATAAATGGAAACCACCTATGCCTGTGCCTTAACATTATGCTTCACTTTGTGGTTAAGGATGCTTTATTAATTGGATATAAATCATAGAATACAAAAGTTGTAATATTTTTGACGCTGTTGAATTTGATTTAGCAA
>Marshallia_TRINITY_DN13869_c0_g1_i4-AT1G21480
CGGTTTCGTTGTTCCACCCTCTCAGATCCAGACTACTCGACTCTTCCCTGAATATTTGTTCAGGAATTCACTAGATCTCAGCTTTTGGTATTCTTCCAAGCTCTAATCGCAGACTTTTCTACTTCTGTTCGACTTCCAATCGCAGGTTTAAACTTATGTATTGGGCTTCAAATCGCAACTGGTAACCACACTTGAAGAAGCAAATGTTGCATCAGATGTCATTACTGTTGCTATATCTACTCGATTTGAACTTGTCTACCTGACCGAGGCGGGATTAATGGGCAGCACAAACAACATCAAGAGCAGGCTATTCGGACCTCCACCTTCAACACCCTGCACCCGCTCACACCAGATCGGAGCCCTAGCTCTCATTGCCATCACCTTCTTCACCACCAGGCTCTTGGACCAGTCATTCTCACCTTCCGCTTCATACTCTTCACAATTCCACGGTAATGAATTTGATTCCGACGTTATACGTTTCTCCGACGAAGGCGTTCCACTACGGTGGCCCCGCCGTGGATATGGTTCCGAAATCTCCCTCAAGATCTACGTATATGATGAGAACGAAATTGATGGCCTTAAACAGTTATTGTATGGACGTGACGGAAGGATTTCGCCGGAATCATGTCTCAAGGGTCAATGGGGTACTCAGGTGAAGATACACAAGCTTTTACTTAAATCAAGGTTTCGTACATACAAAAAAGCGGATGCGGATTTGTTTTTTGTTCCATCCTATGTTAAATGTGTTCGAATGATGGGTGGTCTTAATGACAAAGAAATAAATTACACATATGTGAAGGTTTTAAGCCAAATGCCATATTTCAGACTATCAGGTGGTCGTGACCACATCTTTGTGTTTCCAAGTGGCGCAGGGGCTCACTTATTCAAGTCATGGGCCACGTATATTAACCGTTCGATTATTCTCACTCCCGAGGGTGACCGGACAGATAAGCGGGACACGAGTGCGTTTAATACATGGAAAGACATAATTATCCCTGGGAATGTTGATGATGGTATGACAGCAACTAATAGGCTTGTGAAGCCTTTGCCATTATCAAAGAGGAAGTATTTGGCTAACTATTTGGGTCGTGCACAAGGAAAAATTGGTCGTCTTAAATTGATAAATCTTGCTAACCAATTCCCAGATAAGTTGGAATGTCCAGAATTGAAGTTTAGTGGGCCTGATAAATTGGGGAGAAGTGATTACTTTCTTCACCTACGCAATGCTAAATTTTGTTTGGCTCCACGTGGCGAGTCTTCTTGGACCCTTCGCTTTTACGAATCCTTTTTTGTGGAGTGTGTTCCGGTGCTATTATCAGATCATGCAGAGTTACCATTCCAGAATGTTGTTGATTATTCACAAATATCAATTAAATGGCCATCTTCAAGAATTGGCACTCAACTTTTGGAGTATTTGGAATCCATACCAGATAAACGAATCGAGGAGATGATAGCTCGTGGCAGAAGGTTAAGATGCTTGTGGGTCTATGGGCCTGATACAGAACCGTGTTCTGCGTTTACGGGTATATTATGGGAGTTACAAAGGAAAACAAGGCGGTTTCATCATTCACCCGAAACGTTTTGGTTGCATAACGGGTCGTTAGTTAATAGAGATCTGGTTGAATTTGGTAAATGGAAACCGCCCATGCCATTGCCTTAGAATTATGCTTCACTTTCTGGTTCATGAATGGTGGTGTTTTGTTGATGAATATAGATTATTATAGAATGCAAAAGTTGTAATGTTTTCGGACAATTATATTTGATTTAGAAGAATAGTGTTAGTTTCATTGGTTTGTGTTAATAACGTGATGTGATTCCGACGCTCGTTACGCTCG
>Dasyphyllum_TRINITY_DN4855_c0_g1_i1-AT1G21640
TCTCGATATTATCCCCAAAAGCCCTAAATTTTCTCAATCCACCGATTTTACCCACACACGCCACTTGTTGCGGTAGTGTGATTGGTTCTATGGTGGTGGCATGGCATCATTTTCATTGCACTTGCTACTTGTCGACGTGAATCGGTCTTCTTCCGCCGTAGCCCCCAAACCCCGGCCATTCCGATTAGCCGGCGTCGTCGCTAAGTGGCGCTCGCCGCAACGCCGTGGTTTAAGGGTGGTGGTTGGTGCAGGTGCTGAGCTTACTAATCCTTTCTCCGTCAACATTGGGTTGGACTCTCAGACGTACCAGTCCCATAATTTGTCACAGTTGCCTTGGATTGGTCCTATTCCTGGAGATATCGCCGAAGTTGAAGCATACTGTAGAATTTTTAGAGCTGCTGAGCGGCTTCACAATGCAGTAATGGATACGTTGTGCAACCCGGTTACTGGTGAATGTAGTGTTTCATATGCTTTCCCTTCTGAGGATAAGCCACTACTTGAAGATAAGATAGTGTCTGTTCTTGGTTGCATGATATGTCTACTGAATAAAGGAAGGGAGGATCTTCTCTCCGGCAGATCAACCATCATGAACTCATTTCGTGTTTCGGATGTAGATATAATGGAGGATAAGCTTCCACCACTTGCTATTTTCCGGGGTGAGATGAAAAGGTATTGCGAAAGTTTACATGTTGCTCTTGAAATTTTCTTGACTCCGGATGACACCCGGAGCCTTGATGTTTGGAGGAAACTTCAAAGATTGAAAAACGTTTGCTACGATTCTGGTCTTCCTCGTGGGGATGATTATCCACCACCATCGTTATTTGCAAACTGGAATCCTGTTTATCTGTCTACATCGAAGGAAGAAATAGAACCTACCGACTCAGAAGTTGCTTTTTGGAGGGGTAGCCAATTGACCGAGGAAAGTCTAAAGTGGTTGGTGGAGAAAGGCTTCAAAACCATTGTAGATCTTAGAGTAGAGACTGTGAATGATGTATTCTATGAAGTAGCATTGGACGATGCACTTTCATCTGGGAAAATTGAACTGCTCAAACTTCCGGTTGAAGTTGGGACAGCACCATCAATGGAGCAAGTTGAGATGTTTGCAGCTCTAATGTTAGACTCGACGAAAAAGCCTATATATCTCCATAGTAAAGAAGGCGTTTGGAGAACGTCTGCTATGGTTTCTAGATGGAGGCAATATATGGCTCGCTATGGTTCACAATTGGTCGCCAGTCCAGTAGTCAACATTGGTACCCAAGATAAAACATCAAGGGAGCAATTGCAATTTTCATCAAACTCGAAAGAAGCCATAGCCATGGAAGATGAAAACAAAGAGTCGTCAACCATAGAAAACCTATACAAGAGTGGTAATGGAGCCCATGCCACCATGTCAAATAAAAGTGACAATGATCAAGATGGGGTTTCGGTTGATTTCCGCTTTGGTGTCAACCCTATTGAGTCTCAACTACCTCCTCCCAATGTTTTCTCCAGAAAAGAAATGTCCACGTTTTTCAGAAATAGATCTCTCTCACCTAAAACATACTTTACTTTTGAAAGCAGAAGGTTGGAGGAACAAACCAGATCAAGAAAGAAACGTAATGAAAACAGGACATTGCTCAGAAGCAACAGTCCTGATTTTGTATTTATTGAGACAGAAAGATCAACTCGTTTAGCAGCAAATGGGAGTGTATCTACTTATAATGGGAATGACGTTCGACAAAGTCATCATAATGCTGTCCCTTCTGGCACCGGCTTAAAAGGATTCAGTGATGCAGATAGGCATGCCATGAGTAAAGTGGGTGCCATTGGCACGGCAACAGATGGTCTATCTTCCACGGTTATTACAGAGCAGTTCAGCAATGGGAAAGTTGCGAAATCTTCAAGCAATGAAGAACTGGAAGTGATAGAGGGGAATATGTGTGCTTCTACAACTGGGGTTGTAAGGGTGCAATCAAGAAAGAAAGCAGAGATGTTTTTAGTACGCACAGATGGGTTCTCGTGCACCAGAGAGAAGGTAACAGAGTCTTCATTGGCATTTACCCATCCTAGCACCCAGCAGCAGATGCTTATGTGGAAATCTTCACCTAAGACTGTGTTGCTGTTAAAGAAGCTGGGCCAAGAACTTATTGAAGAAGCTAAAGAGGTTGCTTCTTACTTGTATCACAAGGAGAACATGAATGTTCTTGTGGAACCTGAGGTTCATGACATTTTTGCAAGAATACCAGGGTTTGGGTTTGTTCAGACTTTCTACATTCAAGATACAAGTGATCTTCATGAAAGAGTAGATCTCATTGCCTGCTTGGGAGGAGACGGGGTTATTTTGCATGCATCAAACTTGTTTAGAGGCGCTGTTCCTCCTGTCGTATCGTTCAATCTTGGGTCTCTTGGTTTTCTCACTTCACATGCTTTTGAAGACTATAGGCAGGATCTGAAATGTGTCATCCATGGGAACAATACACTGGATGGTGTTTATATAACTCTTAGAATGCGTCTCCGTTGCGAAATTTTCCGAAATGGGAAAGCAATGCCTGGAAAAGTATTTGATGTTCTTAATGAGGTTGTGGTTGATCGTGGTTCTAACCCATATCTTTCTAAAATCGAGTGTTATGAACATGACCATCTTATCACTAAGGTGCAAGGCGATGGAGTCATAGTAGCTACACCTACTGGAAGCACAGCTTACTCAACAGCTGCAGGAGGTTCGATGGTGCATCCGAATGTTCCATGCATGCTTTTCACACCAATTTGTCCACATTCCCTCTCATTCAGACCTGTCATACTTCCTGATTCTGCACGGCTTGAATTAAAGATACCAGAGGACGCACGAAGTAATGCTTGGGTGTCGTTTGATGGGAAGAGAAGGCAACAACTTTCTCGAGGAGACTCGGTGCGTATATGTATGAGCCAGCATCCACTTCCGACGGTCAACAAGTTTGACCAAACAGGCGATTGGTTTCGCAGCTTGATTCGCTGCCTCAATTGGAACGAAAGACTAGATCAGAAGGCTCTTTAATTTCCCTCCCAAGGTTTGTGTAAATTTCCTGTACATAAGATATAAACTTCACACAAATATAGATATGATGGCTAGGCCTTTTTCCGGAGCAGTATTGACCAAACCCGGAGCAATGTACAACTTTCACTACACGATGTACGAATCGTTGCCTGGCTCTCACAAATTCGGCTATGGGAAAATGTTTTACCACGTAGATAGGTCTCCAAAGTAAATACATTCTCTTTTAAAAATGGCTCTCATtttttattattattattattattgttattgttattgttataatAAAATACGTAATATAATAAGTCAGAGCTGAATGATGTGGTCTTGTTAAATAAAACTCG
>Emilia_TRINITY_DN4449_c0_g1_i1-AT1G21640
TATCTCTTGTTATTATCCTCTCCAATTCCTAATTTTGTCAATTCTATGGTTGTTGAGGTGGCATGGCGTTATGTTCATCATGCCACGTCGTCATAACATTCCCACGCCCCAATTCTCATCATCACATTTTCCGATTCAGACAATCCAATCATTTCAGGTTTCGGTTACCGGAACGCCGTCGTTTCAATCTATATGCTTCTGCTGACCTAACTAATCCTTTCTCCGTTAACATCGGATTGGATTCTCAGACATACCAGTCGCACAACTTGACACAATTACCATGGGTTGGTCCACTTCCTGGAGATATTGCTGAAGTTGAAGCATATTGTAGAATATTTAGAGCTGCTGAACGCCTTCATAATGCGTTAATGGACACGTTATGTAACCCGCTTACTGGTGAATGTAGTGTTTCTTACGCTTTCCCTTCAGAGGATAAACCGTTGCTTGAAGATAAGATAGTATCTGTTCTTGGTTGCATGATATGTTTACTAAATAAAGGTCGTGAAGACCTTCTTTCTGGCAGATCAGCAATCATGAAATCGTTTAGTGTTTCAGATGTTGATATAATGGAGGATAAGCTTCCGCCACTTGCTATTTTCAGACGTGAAATGAAACGCTATTGTGAAAGTTTACATGTTGCACTTGAAATCTTTTTAACGCCAGATGATTCCAGAAGTTTGGATGTTTGGAGAAAACTACAAAGATTGAAAAGTGTTTGTTATGATTCGGGTCTTCCTCGTGGAGATGATTTTCCACCTCCATCATTATTTGCAAATTGGAATCCTGTTTATTTATCTACAGCAAAAGAAGATATTGAACCTACTGACTCGGAAGTTGCGTTTTGGAGAGGTAGTCAGTTAACAGAAGAAAGTTTACGCTATTTGATTGAGAAAGGGTTTAAAACTATTGTCGATCTCAGAGCGGAAAGTGTGAATGATGTATTCTATGAAACTGCATTACAAGATGCAGTTTCATCTGGGAAAATTGAAGTGGTTAAGCTGCCTGTTGAAATTGGGACCGCACCATCAATGGCACAGGTTGAGACGTTTTCATCAATAATATCGGACTCAGTTAAAAAACCGATATATGTTCATAGTAAAGAAGGAGTCTGGAGAACTTCTGCAATGGTTTCTAGGTGGAGACAGTCTATGGCTCGTTACAGTTCACCCAATAACATTCAAACTCGAGATAAAATGTCAGAAGACAAAACACAAATTCCGTCAAATTCGAAAGTAGTCGTAGCCGTAGAAGAAGGTAATGGGGCCTACACTGAAGAGTTGAATGAAAGTGAGGATAATGAAGACGATGTTGTGGTTGATTTCTTTGTTAATCCTATTGAATCTCAGTTACCGCCTTCTAATGTTTTCTCCAGAAAAGAAATGTCAATGTTTTTCAAAAATAAAACGCGTTCCCCTGCCACGTATTTTACTTTTGAGCGTAAACGATTGGAGAGGCAAATGAAACCAAAAAAGAAACAGAACTATGACGGAGAGTTATCGACCAATAATCTTGATTCAACTAACGGTTCAGCTACCAATGGGAATTTATCTACTAATAGTATAAACAATGTTGGTTCTAGTTTGAAAGAATTCAACGATGCAGATAGGCACGTGACTCCTGTCACGATACCAGGTAAGTTAGAGGGTAATGGTTCGTCTTCCATAGTTGTTTCAGATAAATTAAACAGTGAAGATGTTGAAGTGATTGAGGGTAATATGTGTGCATCTACAACGGGTGTTGTAAGAATCCAATCAAGAAAGAAAGCAGAGATGTTTTTAGTGCGTACAGATGGGTTTTCTTGCACTAGAGAAAAAGTTACAGAATCTTCTTTAGCGTTTACCCATCCTAGTACCCAACAACAGATGCTTATGTGGAAATCGTCACCAAAAACTGTGTTACTATTGAAGAAACTTGGCCAAGAACTAATGGAACAAGCTAAAGAGGCTGCCTCGTTCTTGTATCACCAAGAAAACATGAACGTTCTTGTGGAACCTGAGGTTCATGACATTTTTGCAAGAATACCTGGATTTGGGTTTGTACAAACTTTCTATAGTCAAGATACAAGTGATCTTCATGAGAGGGTGGATCTCATCGCCTGTTTGGGGGGTGACGGGGTTATTCTGCATGCATCAAACCTGTTTAGAGGTGCTGTCCCTCCTGTTGTTTCATTCAATCTTGGGTCTCTCGGTTTTCTTACTTCACACGCTTTTGAAGACTTTAAGCAAGATTTAAAACGAGTCATCCATGGAAACAACACACTGGAAGGTGTTTATATAACTCTTCGAATGCGTCTTCGTTGTGAAATATTCAGGAATGGGAAAGCAGTGCCTGGGAAAATATTTGATGTTCTTAATGAGGTTGTGGTTGACCGGGGTTCTAACCCGTATCTTTCAAAAATTGAGTGCTATGAACATGACCGTCTTATTACTAAGGTGCAAGGTGATGGAGTAATAGTAGCAACACCTACGGGGAGTACAGCTTACTCCACAGCCGCAGGAGGTTCCATGGTGCATCCAAATGTTCCATGCATGCTTTTTACACCAATTTGTCCACATTCCCTCTCATTCCGGCCTGTTATACTTCCTGATTCCGCACGCCTTGAATTAAAGATACCAGAAGACGCACGAAGTAATGCTTGGGTATCTTTTGATGGAAAAAGAAGGCAACAGCTTTCCAGAGGAGACTCTATACGTATATGCATGAGTCAGCATCCACTTCCGACGGTTAACAAGTTTGACCAAACGGGTGATTGGTTTCGCAGTTTGATTCGTTGTCTGAATTGGAACGAAAGATTAGATCAGAAGGCTCTCTGATTCTGTTATTAGAATTGGTTTACCAATTTCTTGTAAATTACTGTACATATATATACAGGTCAGTTAACACAAATATAGATGAAGCTAAAAATTGTTACGCTACAAGAATTGCTTATGCTTTAGGTAATT
>Erechtites_TRINITY_DN2143_c0_g1_i3-AT1G21640
CCCCCACCCCCCACCCCACACACACTGATTCaatcgaaatcaaaatcaaaatcaaaatcgaatttgataattgataatTGGAAGTAAGTAAATCTATGGTTGTTTTGGTGGCATGGCGTTATGTTCATGCCACGTGGTCATTGTCAACATAAATCACACTCCTTTACGCCTCCCCAAATCCCACCGATTCCCCAAGTTGCGGTTTCCGGAACGCCGTCGTTTCAATCTGCTTGTTGCATCTGCTACTGCTCCTGACCTCACTAATCCTTTCTCCGTCAACGTTGGTCTAGATTCCCAGACATACCAGTCACACAATTTGACACAATTACCATGGGTTGGTCCACTTCCTGGAGATATAGCTGAAGTTGAAGCCTACTGTAGAATTTTTCGAGCTGCTGAGCGTCTTCATAATGCGTTAATGGACACGTTATGTAACCCGCTTACTGGCGAATGTAGTGTTTCTTACGCTTTTCCTTCACAGGATAAACCGTTGCTTGAAGATAAAATTGTGTCTGTTCTTGGTTGTATGATTTGCTTGCTCAATAAAGGTCGCGAAGACCTGCTTTCTGGTAGATCGGCAATCATGAAATCGTTTAGTGTTTCGGATGTTGATATAATGGAGGATAAGCTTCCGCCTCTTGCTGTTTTTAGGCGTGAAATGAAACGCTATTGTGAAAGTTTACATGTTGCGCTTGAAATCTTTTTAACCCCGGATGATTCTAGAAGTTTGGACGTTTGGAGGAAACTTCAAAGATTGAAAAGTGTTTGTTATGATTCGGGGCTTCCACGTGGAGATGATTTTCCACCTCACTCGTTATTTGCTAATTGGAATCCGGTCTATTTGTCTACTGCGAAAGAAGATATTGAACCGACTGATTCTCAAGTTGCGTTTTGGAGAGGTAGTCAGTTGACAGAAGAAAGTTTAGAGTATTTGATTCGGAAAGGGTTTAAAACGATTGTTGATTTGAGAGCCGAGAGTGTGAATGATATATTCTATGAAACTGCGTTACAAGATGCAGTTTCATCTGGGAAAATTGAAGTGGTTAAACTTCCTGTTGAAATTGGGACCGCACCATCAATGGAACAGGTTGAGGCGTTTTCATTTATAATATCAGACTCGGGAAAAAAGCCGGTCTATGTTCATAGTAAGGAAGGCGTTTGGAGAACTTCTGCTATGGTTTCTAGATGGAGACAGTCAATGGCTCGTTACAGTTCACCTAATAACATTCAAACTCGAGATAAAATGTCAGAAGAAAAAACACAAATTGTGGCAAATTCAAAACTAGGCGAGTCAGTAGAAGAAGGTAACGGGGCCCACACTGAAGAGTTAAACAAAATTGATGAAAATGAAGACTTGTTGCTTGATTTCTCTGTTAATCCTATTGAAGCTCAAATGCCGCCTTCTAATGTTTTCTCCAGAGAAGAAATGACAATGTTCTTCAAAAATAAAACTCGATCTCCTACAACGTATTTTAGTTTTGAGCGTAAACGATTGGAAAGACAAATAAACTCAAGAAAGAAACAGAACTATAACGGGTCGTTAGTTTCTTCGAACAATCTTGATTCAACTAATGGTTCAGCGACCAATGGGAATCTATCTACTAATAGTCTGAACAATGTCGGTTCTAGTTTGAAAGAATTCAATGATGCAGATAGGCCTGCGACAACTGTCACGATACCAGGTAATGGTTCGTCTTCCATAGCTGTTTCAGATAAATTAATCAATGAAGATGAAGAAGTGCTTGAGGGAAATATGTGTGCGTCTACAACGGGTGTTGTAAGAATCCAATCACGAAAGAAAGCAGAGATGTTTTTAGTGCGTACAGATGGGTTTTCTTGCACTAGAGAAAAAGTAACGGAGTCTTCTTTAGCGTTTACTCATCCTAGTACCCAACAACAGATGCTTATGTGGAAATCGTCACCAAAAACTGTTTTACTGTTAAAGAAACTTGGCCAAGAACTAATGGAACAAGCTAAAGAGGCTGCCTCTTTCTTGTATCACCAAGAGAACATGAACGTTCTTGTGGAACCTGAGGTTCATGACATTTTTGCAAGAATACCTGGATTTGGATTTGTACAAACCTTCTATAGTCAAGATACGAGTGATCTTCATGAGAGGGTAGATCTCATCGCCTGTTTGGGGGGAGACGGGGTTATTCTGCATGCATCAAACTTGTTTAGAGGTGCTGTTCCCCCTGTTGTATCATTCAATCTTGGGTCTCTCGGATTTCTCACTTCACATGCTTTTGAAGACTTTAAGCAGGATTTAAAACGAGTCATCCATGGAAACAACACCCTGGAAGGTGTTTATATAACTCTTCGAATGCGTCTTCGGTGTGAGATATTCAGGAATGGGAAAGCGGTGCCTGGGAAGATTTTTGATGTTCTTAACGAGGTTGTGGTTGATCGGGGTTCCAACCCGTATCTTTCAAAAATTGAGTGCTATGAACATGACCGTCTTATTACTAAGGTGCAAGGTGATGGAGTCATAGTAGCAACACCTACGGGGAGTACAGCTTACTCTACAGCCGCAGGAGGTTCCATGGTGCATCCGAATGTTCCATGCATGCTTTTTACACCAATTTGTCCACATTCCCTCTCATTCCGGCCTGTTATACTTCCTGATTCCGCACGTCTTGAATTAAAGATACCAGAAGATGCACGAAGTAATGCTTGGGTATCGTTTGATGGAAAGAGAAGACAACAGCTTTCGAGAGGAGACTCTGTGCGTATATGCATGAGCCAGCATCCACTTCCCACAGTGAACAAGTTTGACCAAACGGGTGATTGGTTTCGCAGTTTGATTCGTTGTCTCAATTGGAACGAAAGACTAGATCAGAAGGCTCTCTGATTCTGTTTTTAAGAATTCTTTTACCAAGTTTCTTGTAAATTTACTGTACATATGTATATACAAATCAGTCAATACAGATATAGATGGAACCCACAGTTGTTACACCACAAGATTCAAGTGATCATTATAATCATTGCTTTGCTATAGGAACATGATTTTGCACA
>Matricaria_matricarioides_TRINITY_DN16418_c0_g1_i1-AT1G21640
CACCACCTTTTGAATTATTATATCCCTTGCTCGTTGTTCTTCTTTGTTATTTTCATCCACATACAAATAAACCACCAAATTCTATGGTAGTGCTGGCATGATGACGTCATCATGCTGTTCGTGTCAGTCTGTTATTGCTGTCGAAATGAATCCGACAATTTTACTAACCACATCCAAACCTTATATATTCAAGGATTCAAATTTGAAGTGTCGTCGATTGGGGGTGCATGAACGACGTCGCATCAGTGTGGTTGCTTCAGCTGCTGGTGCTGAGGTTACTAATCCTTTTTCTGTCAGCATTGGCTTAGATTCACAGACATACCAGTCCCACAATTTGACACAGTTACCTTGGGTTGGGCCGCTTCCAGGAGATATCGCAGAAGTTGAAGCGTATTGTAGAATTTTTAGAGCTGCTGAAAGGCTTCACAATGCATTGATGGACACATTATGCAACCCATTAACGGGCGAATGCAGTGTATCTTACGCTTTCCCTTCGGAGGACAAGCCATTACTTGAAGATAAGATAGTATCAGTTCTTGGTTGCATGATATGTTTATTAAACAAAGGAAGGGAGGATCTTCTTTCTGGAAGATCGACGTTCATTAAGTCGTTCAGTGTCGCGGATGTAGATATAACAGAGGATAAGCTTCCGCCACTTGCTATTTTTAGACGTGAAATGAAAAGATATTGTGAAAGTTTACATGTTGCGCTCGAAATATTTTTGACAGCAGATGATTCGAGAAGTCTAGATGTTTGGAGGAAACTTCAAAGATTAAAAAATGTCTGTTATGATTCTGGTCTTCCACGTGGGGATGATTATCCACCTCATTCATTATTCGCAAATTGGAATCCCGTTTATTTGTCTACTTCAAAAGAAGATATCGAACCTACTGATTCTCAAGTAGCTTTTTGGAGGGGTAGTCAGTTGACAGAAGAAAGTCTAAAGTGGTTGATTGAAAAAGGATTTAAAACCATTGTAGATCTTAGAGCAGAGAGCGTGAATGATGTATTTTATGAAGCTGCATTGCAAGATGCAGTTTCATCTGGGAAAATTGAACTGGTGAAAATTCCGGTTGAAATGGGGACAGCACCATCAATGGAACAGGTTGAGTCGTTTTTAAATGTCATATCAGACTCGAATAAAAAGCCGATTTACCTGCATAGCAAGGAAGGTGTTTGGAGATCATCTGCAATGGTTTCTAGATGGAGGCAGCAGATGTCTAGATATGGCTCACCTAGTAACGTTCAAACTCGAGATAAGATGTCAAATGAGCAAAACTCAGAAGTAGCCATAGAGGAGGAAGAAAATATTGCAGAGTTTTCAACCACTACTAACAGTAAAATCAGTAACGGGGCCTACAAAGGCGCTGACACAAGTGTGCTGGAAGAAACTGGTGATGATCAAGATGGGTTTGTGTTTGATTTCCGTGTAAATCCTATTGAGTCCCAACTACCACCTTCTAATGTTTTCTCCAGAAAAGAAATGTCCACTTTTTTCAAAAATAAAACTCGTTCCCCCACTACATATTTTACTTTTGAGCGGAAAAGATTGGAGAAACAAACCAGATCAAGAAAAAAACAAAATTATAACGGGACATATGTAAGCATCGGTAATCTTGATTCTGGGTATGTTGAGATGGAAAGCCTGAATGGTTCGGCAACCAATGGGAGCTTATCTACTTATAGCGGGAATAGTGTCACTCCGAATCAAAATAATTCTCCTCCTTCTGGTTCCAGTTTGAAAGAATTCAGTGATGCAGATAGGCATGCCACTAGTGCAGTGAGTGCTCATGTCAGCGGAACAGATGTTGCAGAGAAGTCAAGCAATGGGAAAGCGGTGAGGTCTTCTAGCAATGAAGATGAAGAATTGATTGAGGGAAATATGTGTGCTTCTACAACTGGTGTTGTAAGAGTTCAATCTAGAAAGAAGGCAGAGATGTTTTTAGTGCGCACAGATGGGTTTTCTTGCACTAGAGAAAAAGTAACAGAATCTTCATTGGCTTTCACTCATCCTAGCACCCAACAGCAGATGCTTATGTGGAAATCATCACCCAAAACTGTGTTATTGTTAAAGAAGCTTGGCCAAGAACTACTGGAACAAGCGAAAGAGGCTGCCTCTTACTTGTATCACCAAGAAAACATGACTGTTCTTGTGGAACCTGAGGTTCACGACATTTTTGCAAGAATTCCAGGATTTGGGTTTGTGCAGACCTTCTACAGTCAAGATACCAGTGATCTTCATGAGAGGGTAGATCTGATCGCCTGCTTGGGGGGAGACGGTGTTATTCTGCATGCATCAAACTTGTTCAGAGGAGCTGTTCCCCCTGTCGTATCTTTTAATCTTGGGTCTCTTGGTTTTCTAACTTCACATGCTTTTGAAGACTTTAAGCAGGATCTGAAACGAGTCATCCATGGAAACAATACACTGGAAGGTGTTTATATAACTCTTCGAATGCGTCTACGTTGTGAAATATTTAGAAATGGGAAAGCAATGCCCGGCAAAGTTTTTGATGTTCTGAACGAGGTTGTGGTTGATCGTGGTTCTAACCCATATCTTTCAAAAATCGAGTGCTATGAACATGACCGTCTTATTACTAAGGTGCAAGGTGATGGAGTCATTGTAGCAACACCTACGGGTAGTACAGCTTACTCTACAGCCGCTGGAGGTTCCATGGTACATCCAAATGTTCCATGCATGCTTTTTACTCCGATTTGTCCACATTCCCTCTCGTTCAGACCTGTCATCCTTCCTGATTCTGCGCGTCTTGAATTAAAGATACCAGAAGATGCACGAAGTAACGCGTGGGTGTCCTTTGATGGGAAGAGAAGGCAACAGCTTTCTAGAGGAGATTCGGTACGCATATGCATGAGCCAGCATCCACTTCCAACAGTCAACAAGTTTGACCAAACAGGTGATTGGTTTCGCAGCTTGATCCGTTGCCTGAATTGGAACGAAAGACTAGATCAGAAGGCTCTCTGATTCCATTGCAGATATTCTTTAATCAAGTTACATGTAAATTTAGTGTACATATATACAGGTTGGTCAACACAAATAGATGGAGCCTAGAACTACTTTATACGTTACAAGATACATGTAATTATATTATAATCATTGCTATGGGAAAATGGCTTTACCGTATACGCA
>Packera_TRINITY_DN1432_c0_g2_i1-AT1G21640
CTGCTGGTGCTGACCTCTCCTAATTTTCTCAATCcacacacacacacacacacCTGCACCATTCATCTGATAATTGTTGGTAAATCTATGGTTGTTAAGGTGGCATGGCGTTATGTTCATGTCACGTGGCCATTGCCAATATGAATCACACTCCTCTAACATTTCTTCGCCCCAAATCTCACCGATTCAAAGAATCAAATCATTTCGTCGCCAGGTGGCGGTTGCCGGAACGGCGTCGTTTCAGTCTCGTCGTTGCTGCTGGTGCTGACCTCACTAATCCTTTCTCCGTAAACATTGGCTTGGATTCTCAGACATACCAGTCACACAATCTGACACAATTACCATGGGTTGGTCCACTTCCTGGAGATATAGCTGAAGTTGAAGCATACTGTAGAATATTCCGAGCTGCAGAACGCCTCCATAACGCGTTAATGGACACGTTATGCAATCCGCTTACTGGCGAATGTAGCGTTTCCTACGCTTTCCCTTCGGAGGAGAAACCGTTGCTAGAAGATAAGATAGTCTCTGTTCTTGGTTGCATGATTTGTTTACTGAATAAAGGCCGCGAAGACCTTCTTTCTGGTAGATCAACAATCATGAAATCGTTTAGCGTTTCAGATGTTGATATAATGGAGGACAAGCTTCCGCCGCTTGCTGTTTTTAGGCGGGAAATGAAGCGGTATTGTGAAAGTTTACATGTTGCACTTGAAATCTTTTTAACGCCGGAAGATTCAAGGAGTTTGGATGTTTGGAGAAAACTGCAGAGATTGAAAAGTGTTTGTTATGATTCGGGGCTTCCTCGTGTAGATGATTTTCCGCCTCCTTCGTTGTTTGCTAATTGGAATCCGGTTTATTTATCTACTGCGAAAGAAGATATTGAACCGGCTGATTCTGAAGTTGCGTTTTGGAGAGGGAGTCAGCTGACAGAAGAAAGTTTGGAGTATTTGATTGAGAAAGGGTTTAAAACGATTGTTGATTTGAGAGCGGAGAGTGTGAATGATATATTTTATGAAACTGCATTAGAAGATGTGGTTTCATCTGGGAAAATTGAAGTGGTTAAACTTCCTGTTGAAATTGGGACGGCGCCATCTATGACACAGGTTGAGACGTTTTCATCTATAATAGCAGACTCGGAAAAAAAGCCAATTTATGTTCATAGTAAGGAAGGCGTTTGGAGAACTTCTGCTATGGTTTCTAGATGGAGACAGTCTATGGCTCGTTATAGTGCACCAAATAATAGCCAAACTCGAGATAAAATGTCAGAGGAAAAAATGAAAATTTCGTCAAATTCGGAAGTAGACGTAGCCGAAGAAGAAGGTAACGGGGCTCACACTGAAGAGTTAAACAAATTTGACGGTAATGAAGATGTGGTTATGGTTGATTTCTGTGTTAATCCTATTCAAGCTCAATTACCGCCTTCTAATGTGTTCTCAAGAAAAGAAATGACAATGTTTTTCAAAGATAAAACTCGATCTCCTTCAACGTATTTTACTTTTGAGCGTAAACGATTAGAAAGACAATTGACACCAAGAAAGAAATATAATTATAACGGGTCTTTTTCTACTGTAAACAATTCTGTTGCAACTAACGGTTCAGCAACCAATGGGACTTTATCTACTAATAGTGTGAACAATGTTGATTCTAGTTTGAAAGAATTCAACGATGCAGATAGACATGTGAAACCTGCCACGAAAACACGTAAGTTCGAGGATGATGGTTCATCTTCCGTTATTGTTTCGGATAAATTAATCAATGAAGACTTTGAAGTGCTTGAGGGAAATATGTGTGCATCTACAACAGGTGTTGTGAGAATCCAATCAAGAAAGAAAGCAGAGATGTTTTTAGTGCGTACAGATGGGTTTTCTTGCACTAGAGAAAAAGTAACAGAATCTTCTTTAGCGTTTACCCATCCGAGTACCCAACAACAGATGCTTATGTGGAAATCGTCACCAAAAACCGTGTTACTGTTAAAGAAACTTGGCCAAGAACTAATGGATCAAGCTAAAGAGGCGGCGTCATTCTTGTATCACCAAGAGAATATGAACGTTCTTGTGGAACCTGATGTTCATGACATTTTTGCAAGAATACCAGGATTTGGGTTTGTACAAACCTTCTATAGTCAAGATACGAGTGATCTTCATGAGAGGGTAGATCTCATTGCCTGTTTGGGAGGAGACGGAGTTATTTTGCACGCATCAAACTTGTTTAGAGGTGCTGTTCCCCCTGTTGTATCGTTCAATCTTGGGTCTCTCGGTTTTCTCACTTCACATGCTTTTGAAGACTTTAAACAGGATTTAAAACGAGTCATCCATGGAAACAACACCCTGGAAGGTGTTTATATAACTCTTCGAATGCGTCTTCGGTGTGAGATATTCAGGAATGGGAAAGCAGTGCCTGGGAAAATTTTTGATGTTCTTAATGAGGTTGTGGTTGATAGGGGTTCTAACCCATATCTTTCAAAAATTGAGTGCTATGAACATGACCGCCTTATTACTAAGGTGCAAGGTGATGGAGTCATAGTAGCAACACCTACGGGGAGTACAGCTTACTCTACAGCCGCAGGAGGTTCCATGGTGCATCCAAATGTTCCATGCATGCTTTTTACACCAATATGTCCACATTCCCTCTCATTCCGGCCTGTTATACTTCCAGATTCCGCACGTCTTGAATTAAAGATACCAGAAGACGCACGGAGCAATGCTTGGGTATCGTTTGATGGAAAGAGAAGGCAACAGCTTTCAAGAGGAGACTCGGTGCGTATATGCATGAGTCAGCATCCACTTCCGACGGTCAACAAGTTTGACCAAACGGGAGATTGGTTTCGCAGTTTGATTCGTTGTCTCAATTGGAACGAAAGACTAGATCAGAAGGCGCTCTGATTCTGTTTTTATAAATTTTTTTTATAAAGTTTGCTGTAAATTTATTGTACATAGATATATACAGGTCAGTCAACACAAATATAGATGGAGCCTTGAATCTTTACAGTACAGATACAATGATTTTACCCTCCATTCATCATATGTTTTAAAAGAGAAATTGGTCATACTAGTTGAACAATGTGGAAAAAAGAATGTAAGTTTCAACTGCACTTGGGTGTTTCTGCAGTAAAATCAAGTTGATGTTACAAACTATTTTAATACTTAGATTTAAAAGTTTCTTCTGTTCAAGTTAAAATCAAACTACTTTTATCAATTCAGATTTCAGAT
>Anthemis_tinctoria_TRINITY_DN31285_c0_g1_i7-AT1G21640
CAAAACTCGAATCGAACCCACCACCTTTGAATTATTAATATCTATTGCTTCTTGTTCTTCTTTGTTATTTTCATCCACATACAAGTAAACCTCCAAATTCTATGGTAATCTTAGCATGATGACGTCAGCAGCAGCATCATGTTGTTCATGTCAGTCTGTGATTGTCGTCAATCGAACAACCAAATCCAAACCTTATATATTCGACAAACATAGATTCAAGGATTCGAATAATGTTAAATTAGGAGTGAATAAGTGTCGATTGGGGGTGCCTGAACGACGTCGTGTTAGTGTGGTTGCTTCAGCAGCTGAGGTTACTAATCCTTTTTCTGTCAGCATTGGCTTAGATTCACAGACATACCAGTCCCACAATTTGACACAGTTACCTTGGGTCGGGCCGCTTCCAGGAGATATCGCAGAAGTTGAAGCGTATTGCAGAATCTTTAGATCTGCTGAACGTCTTCACAATGCATTGATGGACACATTATGCAACCCTTTAACGGGCGAATGCAGTGTATCTTACGCTTTCCCTTCAGAAGACAAACCATTACTTGAAGATAAGATAGTATCAGTTCTTGGTTGCATGATATGTTTATTAAACAAAGGAAGAGAGGATCTTCTTTCTGGAAGATCAACCTTAATCAAGTCGTTCAGTGTCTCGGATGTAGATATAACGGATGATAAGCTTCCGCCACTTGCTATTTTTAGACGTGAAATGAAAAGGTATTGTGAAAGTTTACATGTAGCTCTCGAGATATTTTTGACAGCAGATGATTCGAGAAGTCTAGATGTTTGGAGGAAACTTCAAAGGTTAAAAAATGTCTGTTATGATTCTGGTCTTCCTCGTGGGGATGATTATCCACCTCATTCATTATTCGCAAATTGGAATCCTGTTTATTTGTCTACTTCAAAAGAAGATATCGAACCTACTGATTCTGAGGTAGCTTTTTGGAGGGGTAGTCAGTTGACAGAAGAAAGTCTAAAGTGGTTGATTGAAAAAGGATTTAAAACAATTGTGGATATTAGAGCAGAGAGCGTGAATGATGTATTTTATGAAGCTGCATTGCAAGATGCAGTTTCATCTGGGAAAATTGAACTGGTGAAAATTCCGGTTGAAGTGGGGACCGCACCATCAATGGAACAGGTTGAGTCGTTTTTAACCGTCATATCAGACTCGAATAAAAAGCCGATTTACCTGCATAGCAAGGAAGGTGTTTGGAGAACATCTGCAATGGTTTCTAGATGGAGGCAGCAGATGTCTAGATATAGCTCACCCAGTAACATTGAAGCTCGAGATAAGATTTCAAAAGAGGAGGAAGAAAATATTGCAGAGATTTCTATCACTAATGATAAAATCAGTAACGGGGCCTACAAAGGCGGTGACAGTACTGTGCTGGAAGAAACTGGTGATGATCAAGATGGGGTTGTGTTTGATTTCCGTGTCAATCCTATTGAGTCCCAACTACCCCCTTCTAATGTTTTCTCCAGAAAAGACATGTCCAATTTTTTCAAAAATAAAACTCGTTCCCCCGCTACATATTTTACTTTTGAGCGAAAAAGATTGGAGAAACAAACCGGTTCAAGAAAAAAACAAAATTATAACGGGTCATCTGTAAATGTTGAGATGGAAAGCTTGAATGGTTCGGCAACGAATGGGAGTTTATCTACTTATAGCGGGAACAGTGTCACTCCGAATCAAAATAATTCTCTTCCTCCCAGTTTGAAAGAATTCAGTGATGCAGATAGGCATGTCACTAGTGAAGTGAGTGCTCGTGTCACGGGTACAGATGTTGTTGCAGAGAAGTCAAGCAATGGGAAAATGCCGAGGTCTTCTAGTAATGAAGATGAAGAATTGATTGAGGGGAATATGTGTGCTTCTACAACTGGTGTTGTAAGAGTTCAGTCTAGAAAGAAGGCGGAGATGTTTTTAGTGCGCACAGATGGGTTCTCTTGCACTAGAGAAAAAGTAACAGAATCTTCATTGGCTTTCACTCATCCTAGTACCCAACAACAGATGCTTATGTGGAAATCATCACCCAAAACTGTCTTATTGTTGAAGAAGCTTGGCCAAGAACTACTGGAACAAGCCAAAGAGGCTGCCTCTTACTTGTATCACCAAGAAAACATGAATGTTCTTGTGGAACCTGAGGTTCACGACATTTTTGCAAGAATTCCAGGCTTTGGGTTTGTGCAGACCTTCTACAGTCAAGATACCAGTGATCTTCATGAGAGGGTAGATCTGATCGCCTGCTTGGGGGGAGACGGCGTTATTCTGCATGCATCAAACTTATTCAGAGGAGCTGTTCCCCCTGTCGTATCTTTTAATCTTGGGTCTCTTGGTTTTCTTACTTCACATGCTTTTGAAGACTTTAAGCAGGATCTGAAACGAGTCATCCATGGAAACAATACACTGGAAGGTGTTTATATAACTCTCCGAATGCGTCTACGTTGTGAAATATTTAGAAATGGGAAAGCAATGCCCGGCAAAGTTTTTGATGTTCTGAACGAGGTTGTGGTTGATCGTGGTTCTAACCCATATCTTTCAAAAATCGAGTGCTATGAACATGACCGTCTTATTACTAAGGTGCAAGGTGATGGAGTCATTGTAGCAACACCTACGGGTAGTACAGCTTACTCTACAGCTGCTGGAGGTTCCATGGTACATCCAAATGTTCCATGCATGCTTTTTACTCCAATTTGTCCACATTCCCTCTCGTTCAGACCCGTCATACTTCCTGATTCTGCGCGTCTTGAATTAAAGATACCAGAAGATGCACGAAGTAACGCGTGGGTGTCCTTTGATGGGAAGAGAAGGCAACAGCTTTCTAGAGGAGATTCGGTGCGTATATGCATGAGCCAGCATCCACTTCCAACGGTCAACAAGTTTGACCAAACAGGTGATTGGTTTCGCAGCTTGATTCGTTGCCTAAATTGGAACGAAAGACAAGATCAGAAGGCGCTCTGATTCCATTGCAGATATTCTTTAATCAAGTTACATGTAAATTTAGTGTACATATATACAGGTTGGTCAACGCAAATAGATGGAGCCTAGAACTACTTATACGTTACAAGATACATGTAATTATATTCTAATTATTGCTATGGGAAAATGGCTTTACCATATACACAACTTATTAAGAACAATAATGCTCATTTAAGTAGATGTGCAGATAGATTGCATTTGCTGTTAGAAGAATATTATTGTTT
>Cyclolepsis_TRINITY_DN2374_c0_g1_i1-AT1G21640
ATACCAGTCCCATAATTTGACACAGTTGCCTTGGATTGGTCCACTTCCGGGAGATATTGCTGAAGTTGAAGCATACTGTAGAATTTTTAGAGCTGCTGAAAGGCTTCATAATGCATTGATGGACACATTGTGTAACCCACTCACTGGGGAATGTAGTGTTTCTTATGCTTTCCCTTCAGAGGAAAAGCCATTACTTGAAGATAAGATAGTGTCTGTCCTTGGTTGCATGATATGTCTACTGAATAAAGGAAGGGAGGATCTTCTCTCTGGCAGATCAACTATCATGAAGTCATTCAGTGTTTCGGATGTAGATATGATGGAGGATAAGCTTCCACCGCTTGCTATTTTCAGGGGTGAGATGAAAAGGTATTGCGAAAGTTTACATGTTGCTCTTGAAATTTTTTTGACACCGGATGATGCTCGTAGCCTGGATGTTTGGAGGAAGCTTCAAAGGCTAAAAAATGTTTGCTATGATTCTGGCCTTCCTCGTGGGGATGATTATCCACCTCAATCATTATTTGCAAATTGGAATCCTGTTTATCTATCTACCTCGAAAGAAGACATAGAGCCTACTGATTCCGAAGTTGCTTTTTGGAGGGGTAGCCAATTGACAGAGGAAAGTCTGAAGTGGCTGGTGGAGAAGGGCTTCAAAACCGTTGTAGATCTTAGAGCAGAGACTGTGAATGATATATTCTATGAAACAGCATTGGACGATGCACTTTCATCTGGGAAAATTGAACTGCTCAAACTTCCGGTTGAAGTTGGGACAGCACCATCTATGGGGCAGGTTGAGATGTTTTCAGCTCTACTATCAGACTCGACGAAAAAGCCTATATATCTCCATAGCAAGGAAGGAGTTTGGAGAACATCTGCTATGGTTTCTAGATGGAGGCAGTATATGGCTCGTAATGGTTCACAATTTATTGCCACCCCATTAGGCATTCCCAGTAATATTCAAACTCAAGATGGGATGTCACGGGAGCAATCACAACTTCCATCCAGCTCAAAAGTAGCTATAGCCATTGAGGATGATAATGTGGAGTCTCCAACCATAGAGAACCGATACAAAAGCAGTAATGGAGCCTACAAAGGCATTGACACCCAAGCATTGAATGAAATTGGCAATGATCTAGATGGGGGTTTGGTTGATTTCTGTGTCAATCCAATCGAGTCCCAACTACCTCCTGCCAATGTTTTCTCCAGAAAAGAAATGTCCATGTTTTTCAGAAATAGAACTCTTTCACCTAGGACATATTTTACTTTTGAGCGCAAAAGGTTGGAGAAACAAGCCAGATCAAGAAAGAAACATAATTATAATGGGTCATTTTTAAGAATCAACAATCCTGATTCTGGGTTTATTGAGACAGAAAGGCCAAATGGTTCAGCAACCAGTGGGAACTTATCTACTTATAGTGGGGACAATGTCCATCAGAATCATCATAATTCTTTCTCCTCTGGTTCCAGCTTGAAAGACTTCAATGATGCACATAGGCATGCCACGAGTGAGGTGGGTGCATGTGTCACAGGAAGAGATAATTCAGAGGGTGATGGTTTATCTTCCACTGTTGTTACAGAGCAATTCAGCAATGGGAAAGTGGTGAGGTCTTCTAGCGATGAAGATCTAGAACAGATTGAGGGAAATATGTGCGCTTCTACAACTGGCGTTGTAAGAGTACAATCAAGAAAGAAAGCAGAGATGTTTTTAGTGCGCACAGATGGGTTCTCTTGCACCAGAGAAAAGGTAACAGAATCTTCATTGGCGTTCACTCATCCTAGCACCCAACAGCAGATGCTTATGTGGAAATCATCACCAAAGACCGTGTTACTGTTAAAGAAGCTCGGCCAAGAACTAATGGAAGAAGCTAAAGAGGCTGCCTCTTTCTTGTATCACCAGGAGAACATGAATGTTCTTGTGGAACCTGAGCTTCATGACATTTTTGCAAGAATACCAGGATTTGGGTTTGTGCAGACCTTCTACAGTCAAGATACAAGTGATCTTCATGAGAGGGTTGACCTCATCACCTGTCTGGGGGGAGACGGCGTTATTCTGCATGCATCAAACTTGTTTAGAGGTGCTGTTCCCCCTGTCGTATCGTTCAATCTTGGTTCTCTTGGTTTTCTCACTTCACATGCTTTTGAAGACTATAAGCAGGATCTGAAACGAGTCATCCATGGAAACAACACACTAGATGGTGTCTATATTACTCTTCGAATGCGTCTCCGTTGTGAGATATTCCGAAATGGGAAAGCAATGCCTGGGAAAATTTTTGATGTTCTCAATGAGGTTGTGGTTGATCGTGGTTCTAACCCATATCTATCCAAAATCGAGTGTTATGAACATGACCGCCTTATTACTAAGGTTCAAGGTGATGGAGTCATAGTAGCAACACCTACAGGAAGTACAGCTTACTCTACAGCCGCAGGAGGTTCTATGGTGCATCCAAATGTTCCATGCATGCTTTTTACACCAATTTGTCCACATTCTCTCTCGTTCAGGCCTGTTATACTTCCTGATTCTGCACGTCTTGAATTAAAGATACCGGACGATGCACGAAGTAATGCTTGGGTGTCATTTGATGGAAAGAGAAGGCAACAACTTTCTAGAGGAGACTCGGTGCATATATGTATGAGCCAGCATCCACTTCCAACGGTCAACAAGTTTGATCAAACAGGCGATTGGTTTCGCAGCTTGATTCGCTGCCTCAATTGGAACGAAAGACTAGATCAGAGGGCTCTTTAATGGCACTGTAAAAGTTCCTCTCATCATTGCCCAAGTTTCTTGTAAATTTACTGTACATATACAAGCCAGTCAATACAAATATAGATGGCTATGGGAAAATGACCAAGTCTAGAGCGATGTAGAACTTAACCGCTACAAGATACATGTGACTATAATCATTGCTATGGGAAAAGCATTTATCTGTAAGGAGATTCTTTACAAATAACGTTTAGGTGCGTTTATCTCTTAAATGTATACAGTGGAGACCATCGATGATATTTGCATAAAGAAAGTTAACCATGTGGATTGGATGGCTACTTGCTCGTTTTGTGATAACCGAACACGTGGCATCAAACAAGAAAGTCAAAGTTATCGTTGACGTGCCATACACACATGGCTTGAGCCGGTGACTTAAGGCGGTG
>Hecastocleis_TRINITY_DN1599_c0_g1_i1-AT1G21640
ccaccaccaccaccaccaccaccaccaccaccaccTTTCATCCCATTGTCTCTCTCTTTCTCTTGTTATTATCCACAATTCCTAATTTTCTCAATCCACCCAATTTTCCCATACACGCTGGTTGGTTGCATAATTCTATGGTGGTGGCATGGCGTCATGTTCATGCCACTTGGTAATTGTCGACATGAATCGAACATCTTCGATTGTACAGAATGTAACCTCAAGATCCCATCCATTTGAGCTTCCCCGATTCAGGGAACCCAATCATATTTCGGGGTTTATGACCAAGTGGCGATCACCTGAAAAGCGTCGTCTCAGTGTGGTTGTTGCTGCCGGGGCGGAGCTCTCTAATCCTTTCTCTGTCAACATTGGCTTGGATTCACAGACATACCAGTCACATAATTTGACACAGTTGCCTTGGATTGGTCCACTTCCGGGAGATATTGCCGAAGTTGAAGCATACTGTAGAATTTTTAGAGCTGCTGAAAGGCTTCACAAAGCATTGATGGACACATTGTGTAACCCAGTTACTGGGGAATGTAGTGTTTCTTATGCTTTTCCTTCAGAGGACAAGCCAGTACTTGAAGATAAGATAGTCTCGGTTCTTGGTTGCATGATATGTTTATTGAATAAAGGAAGAGAGGATCTTCTCTCTGGCAGATCAACCATCAGGAAGTCATTCAGTGTCTCGGATGTAGATATAATGGAGGATAAGCTTCCACCGCTTGCTATTTTCAGGGGTGAGATGAAAAGGTATTGCGAAAGTTTACATGTTGCTCTTGAAATATTTTTGACGCCGGACGATACCCAAAGCCTGGATGTTTGGAGGAAACTTCAAAGGCTGAAAAATGTTTGCTATGATTCTGGCCTTCCTCGTGGGGATGATTATCCACCTCAATCATTATTTGCAAATTGGAATCCTGTTTATCTATCTACCTCGAAAGAAGACATACAACCTACTAATTCTGAAGTTGCTTTTTGGAGAGGTAGCCAATTGACAGAGGAAAGTCTAAAATGGTTGGTGGAGAAAGGCTTCAAAACCATCGTGGATCTTAGAGCAGAGACTGTGAATGATGTATTCTATGAGAAAGCGTTGGACGATGCACTTTCATCTGGGAAAATTGAACTGCTCCAACTTCCGGTTGAAGTTGGGACCGCACCGTCAGTGGGGCAGGTAGAGATGTTTTCAGCTTTAATTTCTGACTCGACGAAAAAGCCTATATATCTCCATAGTAAGGAAGGCGTTTGGAGAACATCTGCTATGGTTTCTAGGTGGAGACAGTATATGGCTCGCTACAGGTCACAAGTCAACTCCTCCTCATTAGTCATTCCTGGTAATATTCAAACTCAAGATAGGATGTCACAAGAGCAATCACAACTTTCATCAGACTCAAAAAGTGATATAGCCATGAAAGAAGATGATGAAGAGTCTCCAACCATAGCAAACCAATACAAAAGCAGTAATGGAGCTTGTAGAGGCATTAACAACAAAGTGTTAAATAAACTTGATAATGATCAAGATGGGATTCTGATTGATTTGACTGTCAATCCTATTGATTCCCAACTACCTCCCGCCAATGTTTTCTCCAGAAAAGAAATGTCCATGTTTTTCAGAAATAAAACTCTTTCACCTACAACATATTTTAATTTTGAGCGCAAAAGATTGGAGAAACAAGCCAGATCAAGAAAGAAACATGATTATAATGGATCATTTTCAAGAATCAACAGGCCTGATTCTGGGTTTATTGAGACAGAAAGGCCAAATGGTTCAGCAACCAATGGGAACTTTTATACTTATAGTGTGAACGATCGTCAGATTCATCATAATGCTCCCCGCTCTCATTCCAGCTTGAAAGAATTTGATGATGCAGATAGGCATGTCACTAGTGAAGTGGGTGCATGTGTCACGAGAACAGATAATTTAGAGGGTGATGGTCCATCTTCCACTCTTGTTTCAGAGAAGTTAAGCAATGGGAAAGTGGTGAGGTCTTCTAGCAATGAAGATCTAGAACTGATTGAGGGAAATATGTGTGCTTCTACAACTGGTGTTGTAAGAGTGCAATCAAGAAAGAAAGCAGAGATGTTTTTAGTGCGCACAGATGGGTTCTCTTGCACCAGAGAAAAGGTAACCGAATCTTCTTTGGCTTTCACTCATCCTAGCACCCAACAGCAGATGCTTATGTGGAAATCATCACCCAAGACTGTGTTACTGTTGAAGAAGCTCGGCCAAGAACTAATGGAAGAAGCTAAAGAGGCTGCTTCTTTCTTGTATCATCAAGAGAACATGAATGTTCTCGTGGAACCTGAGGTTCATGACATTTTCGCAAGAATACCAGGATTTGGATTTGTACAGACTTTCTACAGTCAAGATACAAGTGATCTTCATGAGAGTGTAGATCTCATCACCTGTTTGGGGGGAGATGGGGTTATTCTGCATGCATCAAATTTGTTTAGAGGTGCTGTTCCTCCTGTCGTATCATTCAATCTTGGGTCTCTTGGTTTTCTCACTTCACATGCCTTTCAAGACTATAAGCAGGATATGAAACGAGTTATCCATGGAAACAACACACTAGAGGGTGTTTATATAACTCTTAGAATGCGTCTCCGTTGTGAGATATTCCGGAATGGGAAAGCAATGCCGGGGAAAGTCTTTGATGTTCTCAATGAGGTCGTGGTTGATCGTGGTTCTAACCCATATCTTTCAAAAATCGAATGTTACGAACATGACCACCTTATTACTAAGGTGCAAGGTGATGGCGTCATAGTAGCGACACCTACAGGGAGCACAGCCTACTCTACCGCTGCAGGAGGTTCCATGGTGCATCCAAATGTTCCTTGCATGCTTTTTACACCGATTTGTCCACATTCTCTCTCGTTCAGGCCTGTTATACTTCCTGATTCTGCACGTCTTGAATTAAAGATACCAGAGGATGCACGAAGTAATGCTTGGGTGTCATTTGATGGAAAGAGAAGGCAACAACTTTCTAGAGGAGACTCGGTGCATATATGCATGAGCCAGCATCCACTTCCGACAGTCAACAAGTTTGATCAAACGGGTGATTGGTTTCGCAGCTTGATTCGCTGCCTGAATTGGAACGAGAGAAAAGATCAAAAGGCTCTTTGATTGCACTCTAAAACTTCCATCTTCTACCTAGTTTCTTGTAAATTTACTGTACATATGCAAGTCATTCAACACTAATATAGATATGGATATGGCGAAAATGAACAAGTCTAGCGTCATGTAGAACTTTTGCGGTACAAAATACAAGTGACTATAACCATCGCTATCGGAAAATGGCCTTTACCATT
>Hyalis_TRINITY_DN46336_c0_g1_i1-AT1G21640
TGTAACATCTACGAATGAAAGGTCAAAGAAACACAATGCAACACCACCACGACAACCCGCTTTCCTCCCGTAGTACCCCTCTTGTTATTATCCACAATTCCTAATTTTCTCAATCCGTCCAATTACGCTGGTTAGTTGCATAATCCTATGGTGGTGGCATGGCGTCATGTTCATGCTACCTGGTACTTGTCGACATGAATCGAACATCGTCAAATTTACATACCGTATCCCCCAAACCCCACCCATTTGAGCTTCACCGATTCAGAGAACCCCATAATTTCTTGGGGTTTATGACCAAGTGGCGATCACCTGAACGGCGTCGTCTCAGTGTGGTAGCTGCTGCTGGGGCGGAGCTCTCTAATCCTTTCTCTGTCAACATTGGCTTGGACTCTCAGACATATCAATCCCACAATTTGACACAGTTGCCTTGGATTGGTCCACTTCCGGGAGATATCGCCGAAGTTGAAGCATACTGTAGAATATTTAGAGCTGCAGAAAGGCTTCACAATGCATTGATGGACACATTGTGTAACCCGGTTACTGGGGAATGTAGTGTTTCTTATGCTTTCCCTTCAGAGGACAAACCATTACTTGAAGATAAGATAGTGTCTGTTCTTGGTTGCATGATATGCCTACTGAATAAAGGAAGGGAGGATCTTCTTTCTGGCAGATCAACCATCATGAAATCATTTAGTGTCTCAAATGTAGATATAATGGAGGATAAGCTTCCTCCACTTGCTATTTTCAGGGGCGAGATGAAAAGGTATTGTGAAAGTTTACATGTTGCTCTTGAAATTTTTCTGACACCGGATGATGCTCGAAGCCTGGATGTTTGGAGGAAGCTTCAGAGACTGAAAAATGTTTGCTTTGATTCTGGCCTTCCTCGTGGGGATGATTATCCACCTCCGTCGTTATTTGCAAATTGGAATCCTGTTTACCTATCCACCTCAAAAGAAGACATAGAACCTACTGATTCAGAAGTTGCTTTTTGGAGGGGTAGCCAATTGACAGAGGAAAGTCTAAAGTGGTTGGTGGAGAAAGGCTTCAAAACCATTGTAGATCTGAGAGCAGAGACTGTGAATGATATATTCTATGAAATAGCATTGCACGATGCTCTTTCATCTGCGAAAATTGAACTACTCAAACTTCCGGTTGAAGTTGGGACAGCACCATCAATGGGGCAGGTTGAGATGTTTTCAGCTCTATTGTCAGATTCGACGAAAAAGCCTATATATCTTCATAGTAAGGAAGGCGTTCGGAGAACATCTGCTATGGTTTCTAGATGGAGGCAGTATATGTCTCGATCTGGTTCACAAATCCCATTAGTCGTTCCCAGTAATATTCAAACTCAAGATAGGATGTCACAGGAGCAAGCACAAGTTCCATCTAACTCAAATGTAGCTATAGCTGTGGGAGATGATAATGAAGAATCTCCAACCATAGCGAACCAATACAAAAGCAGTAATGGAGCCTACAAAGGCATTAACACCAAAGTGTTGAATAAAACTGGCAATGATCAAGATGGGGTTTTGGTTGATTTCTGTGTCAATCCTATTGAGGCCCAACTACCTCCTGCCAATGTTTTCTCCAGGAAAGAAATGTCCATGTTTTTCAAAAATAAAACTCTTTCACCTACAACATATTTTACTTTCGAGCGCAAAAGATTGGAGAAACTAGGCAGATCAAGAAAGAAGATTAATTATAGTGGGTCACCTATCAGAATCAACAATCCTGATTCTGGGTTTATTGAGACAGAAAGGCCAAATGGTTCAGCTACCAATGGGATATATGCTTATAGTGGGAACAATAGCCGTCAGAATCATCATAGTTCTCTCCCTTCTGGTTCCGGCTTGAAAGAGTTTGCTGATGCAGATAGGCATGCCACAAGTGAAGTTGGTGCACATGTCATGAGAACAGATAATTTAGAGGGTGATGGTCTATCTTCAACTGTTATTACACAGAAATTCAGCAATGGGGAAGTGGTGAGGTCTTCAAGCAACGAAGATCTAGAACCAATCGAGGGAAATATGTGTGCTTCTACAACTGGTGTTGTGAGAGTGCAATCAAGAAAGAAAGCAGAGATGTTTTTAGTGCGGACAGATGGATTCTCTTGCAGCAGGGAAAAGGTTACAGAATCTTCGTTGGCATTCACTCATCCTAGTACCCAACAGCAGATGCTTATGTGGAAGTCATCACCCAAGACCGTGTTACTACTAAAGAAGCTAGGCCAAGAACTAATGGAAGAAGCTAAAGAGGTTGCCTCTTTCTTGTATCACCAAGAGAACATGAATGTTCTTGTGGAACCTGAGGTTCATGACATTTTCGCAAGAATACCAGGATTTGGGTTTGTACAGACCTTCTACAGTCAAGATACGAGCGATCTTCATGAGAGGGTAGATCTCATTGCCTGTTTGGGGGGAGACGGGGTTATTCTGCATGCATCAAACTTGTTTAGAGGTGCTGTTCCCCCTGTCGTATCATTCAGTCTTGGGTCTCTTGGGTTTCTCACTTCACATGCCTTTGAAGACCATAAGCAGGATCTGAAACGAGTCATCCATGGAAACAACACGCTGGAAGGTGTTTATATAACTCTTAGAATGCGTCTCCGTTGTGAGATATTCCGTAATGGGAAAGCAATGCCGGGGAAAGTTTTTGATGTTCTCAATGAGGTTGTGGTTGATCGTGGTTCTAACCCATATCTCTCGAAAATTGAGTGTTATGAGCATGACCTGCTTATTACCAAGGTGCAAGGTGATGGAGTCATAGTAGCAACACCTACGGGGAGTACGGCTTACTCTACAGCTGCAGGAGGTTCAATGGTGCATCCAAATGTTCCTTGCATGCTTTTTACGCCGATTTGTCCACATTCCCTCTCATTCAGGCCTGTTATACTTCCTGATTCTGCACGTCTTGAATTAAAGATACCGGAGGATGCACGAAGTAATGCTTGGGTGTCGTTTGATGGAAAGAGGAGGCAACAACTTTCTAGAGGAGACTCGGTGCGTATCTGTATGAGCCAGCATCCACTTCCGACGGTCAACAAGTTTGACCAAACAGGCGATTGGTTTCGCAGCTTGATTCGCTGCCTCAATTGGAATGAAAGACTAGATCAGAAGGCTCTTTAACTCCATGTAAAATTTACTCCCATCTTTTCCCAAGGTTCTTGTAAATTACTGTACATATGCAAATTCAGTCACACAAATATAGAAGGCTAGTCCTTTCCCTAACATACAAGTCACTATGGGAAAATGGTTACCTTATACAGAGCTTATTTAGCAAGAACATTCTTTCTTCGTCTAAATAATGGCTTCCATTATTCATCTGAATAAGCCCTTAAAGATGGCCGAGTTGATATCAATTTAAAGGGACTATGATATAGGGTTCGATTCCTCTTGACATAGATATCTTTACCGTTGTTCATGCCAACTCTATAAAAAGAGGGTTTTTGCCTGGATGAATGTATTTTTGATAAGATTGTCGAC
>Stifftia_TRINITY_DN17711_c0_g1_i2-AT1G21640
CTGAAACATCTACGAATCCGACGTCAAAGAAACACATAACAACACCATCATCACCACCAGCTGACCTCCCTTAGTCTCTCTCTTGTTCTCATCAACAATTCCTAATTTTCTCAATCCACCCATTTTCGAACATACGCTGGTTTGTATAATTCTATGGTGGTGGCATGGCGTCATGTTCATGCCACTTGGTAATTGTCCACATGAATCGACCATCTTCAATTGTACAGACTGTAACTCCAAAACCCCATCCATTTGAGTCTCACCGATTCAGGGAACCCAATAATTTCTTGGGGTTTATGACCAAGTGGCGATCGCCTGAACGGCGTCGTCTCAGTGTGGTTGTTGCTGCCGGGGCGGAGCTCTCTAATCCTCTCTCTGTCAACATTGGCTTGGACTCTCAGACATACCAGTCCCATAATTTGACACAGTTGCCCTGGATTGGTCCACTTCCGGGAGATATCGCTGAAGTTGAAGCATACTGTAGAATTTTTAGAGCTGCTGAAAGGCTTCACAAGGCATTGATGGACACATTGTGTAACCCGGTTACTGGGGAATGTAGTGTTTCTTATGCTTTCCCTTCAGAGGACAAGCCATTACTTGAAGATAAGATAGTGTCTGTTCTTGGTTGCATGATATGTCTACTGAATAAAGGAAGGGAGGATCTTCTCTCTGGCAGATCAACCATCATGAAGTCATTCAGTGTCTCGGATGTAGATATAATGGAGGATAAGCTTCCACCGCTTGCTATTTTCAGGGGTGAGATGAAAAGGTATTGCGAAAGTTTACATGTTGCTCTTGAAATTTTTTTGACACCGGACGATGCTCGAAGCCTGGATGTTTGGAGGAAACTTCAAAGGCTGAAAAATGTTTGCTATGATTCTGGCCTTCCTCGTGGGGATGATTGTCCACCTCCGTCATTATTTGCAAATTGGAATCCTGTTTATCTATCTACCTCGAAAGAAGACATAGAACCTACTGATTCCGAAGTTGCTTTTTGGAGGGGTAGCCAATTGACAGAGGAAAGTCTAAAGTGGTTGGTGGAGAAAGGCTTCAAAACCCTTGTAGATCTTAGAGCAGAGACTGTGAATGACATATTCTACGAAACAGCATTGGACGATGCACTTTCATCTGGGAAAATTGAACTGCTCAAACTTCCGGTTGAAGTTGGGACAGCACCGTCCATGGGGCAGGTTGAGATGTTTTCAGGTCTAATGTTAGACTCGACTAGAAAGCCTATATATCTCCATAGTAAGGAAGGCGTTTGGAGAACATCTGCTATGGTTTCTAGATGGAGGCAGTATATGGCTCGATATGGTTCACAATTCATCTCCACCCCATTAGTCATTCCCAGTAATATTCAAACTCAAGATAGGATGTTATGGGAGCAGTCACAGCTTTCATCAAACTCAGAAGTAGCCATAGCCATGGAAAATGCTAATGAAGAGTCTCCAACCATAGCGAACCAATATAAAAGCAGCAATGGAGCCTACAAAGGCATCGATGCCAAAGTGTCAAATAAAATTGACAATGATCAAGATGGGGTTTTGGTTGATTTCTGTGTCAGTCCTATTGAGTCCCAACTACCTCCTGCCAATGTTTTCTCCAGAAAAGAAATGTCCATGTTTTTTCGAAATAAAACTCTTGCACCTACAACATATTTTACTTTTGAGCGCAAAAGATTGGAGAAACAAGCCAGATCAAGAAAGAAACATAAGTATAAGGGGTCATCTTTAAGAATCAACAATCCTGATTCTGGGTTTATTGGGACAGAAAGGCGAAATGGTTCAGCAACCAATGGGAACTTATATACTTATAGTGGCAAGAATGACTGTCAGAATCATCATAATTCTCTCCCTTCTGGTTCCAGCTTGAAAGAATTCAGTGATGTGGATAGGCATGCCACAAGTGAAGTGGGTGCACGTGTCATGGGTGCAGATAATTTAGAGGGTGATGGTCTATCTTCCACCGTTGTTACAGAGCAATTCAGCAATGGGAAAGTGATGAGGCCTTCTAGCAATGAAGATCTAGAAATGATTGAGGGAAATATGTGTGCTTCTACAACTGGTGTTGTAAGAGTGCAATCAAGAAAGAAAGCAGAGATGTTTTTAGTGCGCACAGATGGGTTCTCTTGCACCAGAGAAAAGGTAACAGAATCTTCGTTGGCGTTCACTCATCCTAGCACCCAACAGCAGATGCTTATGTGGAAATCATCACCCAAGACTGTGTTACTGTTAAAGAAGCTTGGCCAAGAACTAATGGAAGAAGCTAAAGAGGCCGCCTCTTTCTTGTATCACCAAGAGAACATGAATGTTCTTGTGGAACCTGAGGTTCATGACATTTTCGCAAGAATACCAGGATTTGGGTTTGTACAGACCTTCTACAGTCAAGATACGAGTGATCTTCATGAGAGGGTAGATCTCATCGCCTGTCTGGGGGGAGACGGGGTTATTCTGCATGCATCGAACTTATTTAGAGGTGCTGTTCCCCCTGTCGTATCATTCAATCTTGGGTCTCTTGGTTTTCTCACTTCACATGCTTTTGAAGACTTTAAGCAGGATCTGAAACGAGTCATCCATGGAAACAACACACTGGAGGGTGTTTATATAACTCTTCGAATGCGTCTCCGTTGCGAGATATTCCGAAATGGGAAAGCAATGCCGGGGAAAGTTTTTGATGTTCTCAACGAGGTCGTGGTTGATCGTGGTTCTAACCCATATCTTTCGAAAATCGAGTGTTATGAACATGACCGCCTTATTACTAAGGTGCAAGGTGATGGAGTCATAGTAGCGACGCCTACGGGGAGTACAGCTTACTCTACAGCTGCAGGAGGTTCAATGGTGCATCCAAATGTTCCATGCATGCTTTTTACACCGATTTGTCCGCATTCCCTCTCGTTCAGGCCTGTTATACTTCCTGATTCTGCACGTCTTGAATTAAAGATACCAGAGGATGCACGGAGTAATGCTTGGGTGTCGTTTGATGGAAAGAGAAGGCAACAACTTTCTAGAGGAGACTCGGTGCGTATATGTATGAGCCAGCATCCACTTCCGACGGTCAACAAGTTTGATCAAACAGGTGATTGGTTTCGCAGCTTGATTCGCTGCCTCAATTGGAACGAAAGACTAGATCAGAAGGCTCTTTAACTCCCTGTAAAATTTCCTCTTATACTTTCCCAAGGTTCTTGTAAATTTAATGTACATATACAAAGTCAGTCAACACAAATATAGAAGACTAGGCCTTTTCCCGGAGCAGGAATGACCAAGTCTAGAGCAACTCATACCGCACAAGATTCAAGTCATTACAATCATTGCTATGGGAAAATGGTTATTACCACATACATTGGTTATTTAGTAAGAACGGGCACCGTTCGTTTATTAATTATTATTATCATACATATTGTTGCAGGTT
>Schlechtendalia_TRINITY_DN7298_c0_g1_i2-AT1G21710
CGCAACACCCGGCGTCCTCTCTCTAACCGCAATAACCCATGAAGAGACTCCGGCCCTCGCCACAGCCGCCGCCGGGAACCATCGCCTCCCCAAAACTAAATTCCATCTCCTCGTATTACCCGTTCAAGAAACCCAAAACCCCTCTCCTTTCAGACGCAACAAAATCCTCCCCAACCCCCAAATGGGTACCCCTCAATTTACCCAAATCGGAGCTCTTTTTGCCCCTCACTTTCCCCACCGGCCAAACCTTCCGATGGAAACAAACTTCCCCGTCTCAGTTCACCGGCGTCGTTGGCCCCCACCTCATCTCGCTCAAGCACCTTCAAAATTCCAACGTTGCCTATTGTTTCCACAACACCCCCATTTGTAACCAGGCCGCCGCTAAATCAGCGCTATTGGATTTTCTCAACGTGGGTATTTGCTTGGGTGATTTGTGGGATGAGTTTTCTGCTTGTGATTCTAGGTTTGCAGAGCTGACACAGCATTTAAGTGGCGCTAGGGTTCTGAGGCAAGACCCTCTTGAGTGCCTAATTCAGTTTATTTGTTCCTCTAATAACAATATCAAGAGGATTACTCAAATGGTTGATTTTATATCATCGTTAGGTAATTATGTGGGTGTGGTTGAAGGCATTGATTTTTATGAATTTCCGTCTCTGGAGCAGTTGTCAAAAGTTTCCGAGGATGAGCTCAGAAAGGCTGGTTTTGGCTACAGGGCAAAGTACATAACCTGCACCGTAAATGCATTGCAATCAAAACCCGGTGGAGGCGTAGAGTGGCTTGCGTCTCTTAGGAAGTTGGATCTTCAAAGCGCAATCGAGGCCCTTACTACCCTACCTGGTGTTGGCCCTAAAGTGGCAGCCTGCATAGCTTTGTTCTCTCTTGATCAACACCATGCCATTCCCGTCGATACGCATGTCTGGAAGATTGCGACTAGATACCTGATCCCTGAGTTGGCTGGCAGCCGCCTGACGCCTAAGCTCTGCAGCCGTGTGGCAGACGCGTTTGTGGGTAAGTACGGGAGGTATGCCGGTTGGGCTCAAACTCTTCTTTTCATTGCTGAGTTACCTTCACAAAAGGCACTCCTGCCATCTTTGATCAAGGACAAGAAGTCGACAAAAGAAGCAGCTAGCAAAGGAGATGATTTACTTTACCCCCATTTTTGACATTGAATAACTTTGAAGGTTTGGACCTTGGCAAGATGGATGAAGCTAATGACTCTGGATTAGCTAGCGATGTCGCTGGCCAGATCGACCGCACTTTGAGCTGGAAGGATGTGAAGTGGCTCCAAATAATAACCATAATGTCCATCCTAGTGAAGGGCATGATCACTGCAG
>Conyza_canadensis_TRINITY_DN4916_c0_g1_i2-AT1G21780
GTTCAAAAAGTCAAAAGCATATGGGAATCTATACGTGATTGATGGAGGGCACCCACCACCGTAAACAGACAGAAACAGTCAGCACCACCACTCGACAAACAAACAAGCAGTTAACTAATTAAGAATCATAAGCAGCGACACTAGTAACCTTGGTGTGTGTGGGAGGGGGAGTGAAGGGATGGTAGATACAAAAGTAGAGACGATATCAAGGTTAGCTCAATGGAGAATCGACAATTTCAGTCCCTTTACTTACAAACGTTCCGAGCCTTTCAAAATTGGCATCTGGAATTGGCAGTTATCAGTTGAGAAGAATCGGTATCTCTACATTCGTCTGTTTCCAGAACCTTCCCGCCTTTCCAAAGAACAGCCTCCCCTTGCCAAATTCATCCTCCGTGTCACCGCCGCCGGCTCCAACCGCCGTCCTTACGTTTCCCCCATTCATGAGAGACTTCTTCGGACAAGTGAAGACTTTGTCTGGCCTGTTGATTCTACTTTCCACGGCCGGTTCATAATTGATGTTGAGTTTCTGGACCTGCGAATTTGCTCGGTAAATGGTGAAGAAGCTAGTTCAATATGGCCAAATGATGGAATGCTGCGATCATCAGCTAGTGAAAGCATACTTCGGTGTCTTTCTCGCATGCTTCACGAGTCAATTGATGCTGATGTTACAATTAACACAGGGGATGGAACTTTAAAAGCTCACAAGGCAATTTTATCTGCAAGCTCTCCAGTTTTTCATAGCATGTTTCTACACAACCTCCAAGAGAAAGAATCATCCACCATCATTATCCAAGACATGTCGCTTGAATCCTGCACAGCCCTTCTGTCTTACTTATATGGAACTATTAAACATGAAGATTTCTGGAAGCACCGCCTTGCTCTTTTAGGTGCTGCAAATAAGTATGCAATCACAAACTTAAAGGATTTGTGTGAAGAAAGCTTGCTGGAAGATATAAACTCGGTTAATGTTCTTGAGAGGCTGCAAGAAGCCTGGCTTTACCAGCTTGATAAGTTGAAGAAAGGATGTTTGACTTATTTGTTTGACTTTGGGAAGATATACGATCTTAGAGATGAGATTAACATCTTCTTTAGGAATGCAGAGAGAGAACTAATACAGGAGATGTTTCAAGAGGTGCTTACGGTGTGGAAACTGACTTAAAAGTTTTGGAATTCTGCCGATATGTTGTATTTAAGTATCAAATTGGCATATAGATATGTGTTTATTTTATAGTAACATATCACTGTTTAACGTCTGCAAATTCAAAGTTTATACAATT
>Dasyphyllum_TRINITY_DN25011_c0_g1_i3-AT1G21780
AAAACCTTAACACAACTTCCCACTTCTGCTTGCTAGAGGCAGTGGCGGAGCTCTACTCTGTAACGTGGTGATGGTGGATTCCAAGGTAGAGACGATATCCAGGTTGGCTCAATGGAGGATCGACAATTTCGGCCCATGTACCTACAAGAGGTCCGAGCCTTTCAAAGTCGGCATATGGAATTGGCAATTATCAATCGAGAAGAATCGCTATCTGTATATTCGTCTATTTCCAGAGCCCTCAAGAACATCCAAAGAACAGCCGCCAATCGCTAAATTCGTACTCCGAATCACCACTGCTGGAACTAATCGCAGACCTTACATCTCTCCAATTCATGAAAGACTTCTTCGGACAAGCGATGACTTTGTCTGGCCTGTTGATTCTACTTTCCATGGCCGCTTCATCATTGATGTTGAGTTTTTGGATCTGAAGATTTGCTCTGTAAATGGGGAGGAAGCGACTTCTATATGGCCGAGCACTGGCATGCTGCGATTGTCATCAAGCGAAAGCACCCTAAGATGCCTTTCTCGCATGCTTCACGAGTCTATCCATGCGGATGTCACCATCAACACTGGGGATGGGACTTTGAAAGCTCACAAGGCAGTTCTCTCCGCAAGTTCTCCTGTTTTCCACAGCATGTTCCTACATAACCTGCAGGAGAAAGAATCGTCCATCATCAATATCCACGACATGTCGCTCGAGTCCTGCACTACCCTTCTGTCATACTTGTATGGAACCATCAAGCAAGATGATTTCTGGAAGCACCGCCTTGCGCTGTTAAGTGCCGCAGATAAGTACGCAATCACGGACCTAAAGGACTCATGCGAGGAAAGCTTGTTAGAAGACATCAACTCAGGCAACGTTCTCGAGAGGCTGCAAGAGGCCTGGCTGTACCAACTGGATAAGTTGAAGAAGGGATGCTTGACGTACTTGTTTGATTTCGGGAAGATATATGATATTAGAGATGAAATTAACAACTTTTTTAGGAACGCGGAGAGAGAGCTGATACAGGAGATGTTTCAAGAGATCCTTGCAGTTTGGAAACCAGCTTAAGGGTAACTCTGCTGTCTACTTTTACTTGCTGTGTGCACATGTGTAGTTATGTTGGAAAAGTTGTATAAGCAGTGTGTTTAAACCTACAAACATATACTTTAATGGATGTGAAATGTAGTAGGAGGTTTGGCTTGTTTCATGTTTCACAATATTCTAAAAGTCCAAATTATAATTTGTCAC
>Erigeron_speciosus_TRINITY_DN27673_c0_g2_i1-AT1G21780
ACGTGATTGATGGAGGGCACCACCACCATAAACAGACATAAACAGTCATCAGCACCACCACCACTCGACAAACAAACAAACAATATTCTCAACTAATAAGAATCATAAGCAGCGACACTAGTAACCTCtgtgtgtgtgtgtgtgtgtAGAGTGAAGGTGGGGGCCGGGTGGGGGAATAATGGTAGATACAAAAGTAGAGACGATATCAAGGTTAGCTCAATGGAGAATCGACAATTTCGGTCCCTGCACTTACAAACGTTCCGAGCCTTTCAAAATTGGCATCTGGAATTGGCAGTTATCAGTTGAAAAGAATCGGTATCTCTACATTCGTCTGTTTCCAGAACCTTCCCGCCAATCCAAAGAACAGCCTCCGCTTGCCAAATTCATCCTCCGTGTCACCGCCGCCGGCTCCAACCGTCGTCCTTATGTTTCCCCTATTCATGAGAGACTTCTTCGGACAAGTGAAGACTTTGTCTGGCCTGTTGATTCTACTTTCCACGGTCGGTTCATAATTGATGTTGAGTTTCTGGACCTGCGAATTTGCTCGGTAAATGGTGAAGAAGCTAGTTCAATATGGCCAAATGATGGAATGCTGCGATCATCAGCTAGTGAAAGCATACTTCGGTGTCTTTCTCGCATGCTTAATGAGTCGATCGATGCTGATGTTACCATTAACACAGGGGATGGAACTTTAAAAGCTCACAAGGCTATTTTATCTGCAAGCTCTCCAGTTTTCCATAGCATGTTCCTACACAACCTCCAAGAAAAAGAATCATCCACCATCATTATCCAAGACATGTCACTTGAATCTTGCACCGCCCTTCTGTCTTACTTATATGGAACTATTAAACACGAAGATTTCTGGAAGCACCGCCTTGCTCTATTAGGTGCTGCAAATAAGTATGCAATCACAAACTTAAAGGATTTGTGTGAAGAAAGCTTGCTGGAAGATATAAACTCGGGTAATGTTCTTGAGAGACTGCAAGAAGCCTGGCTTTACCAGCTTGATAAGTTGAAGAAAGGATGTTTGACTTATTTGTTTGACTTTGGGAAGATATACGATCTTAGAGATGAGATTAACGTCTTCTTTAGGAATGCAGAGAGAGAACTAATACAGGAGATGTTTCAAGAGGTGCTTACGGTGTGGAAACCGGCTTAAGAGTTTTGGAATTCTGCCGATATGTTGTATTTAAGTATCAAATTGGCATATAGATATGTGTTTATTTTATAATATTGAAGCTGTGTGTATAATTGTATAAACTTTGAATTTGCAGACGTTAAACAGTGGTATGTTAAGCGGAAAGTTCGGGAAATTTC
>Inula_helenium_TRINITY_DN10363_c0_g1_i1-AT1G21780
CGAAGGTAGATACGATATCCAGATTGGCTCAATGGAGGATCGACAATTTCGGACCTTGTACTTTCAAAAGATCCGAACCTTTCAAAATCGGCATATGGAATTGGCAATTATCAATCGAGAAGAATCGCTATCTGTATATTCGTCTGTTTCCAGAGCCGTCTCGAGTATCCAAGGAACAACCGCCGATTGCTAAATTCATAATACGGGTTACCACCTCCGGAACCAATCGCAGAACATTTGTCTCACCAATTCATGAGAGACTTCTTCGGACTAGTGAAGACTTTGTCTGGCCTGTTGATTCTACTTTCCATGGCCGCTTCATCATTGATGTCGAGTTTCTGAACCTGCAGGTTTATTCAGCAAATGGTGAGGAAGCAAGTTCAATATGGCCAAATGATGGAATGCTAAGATCATCAGCAAGTGACAGCATTCTTCGATGTCTTTCCCGAATGCTTCACGAGTCAATTGATGCTGATGTCACCATTAACACAGGGGATGGAACTTTAAAAGCTCACAAAGCAATTCTCTCTGCAAGTTCTCCAGTTTTCCACAGCATGTTCCTACACAACCTCCAGGAAAAAGAATCCTCCACCATCAACATACAAGACATGTCCCTTGAATCCTGCAGCACCCTTCTTTCATACTTGTATGGAACCATAAAACAAGAAGATTTCTGGAAGCACCGCCTTGCACTCCTGGGTGCTGCAAATAAGTATACAATTTCAAATTTGAAGGATCTGTGTGAGGAAAGCTTGTTGGAAGATATAAACACGGGTAATGTTCTTGAAAGGCTGCAAGAAGCCTGGCTTTACCAGCTTGATAAGTTGAAGAAGGGATGTTTGACTTATTTGTTTGACTTTGGGAAGATTTATGATATTAGAGATGAATTTAATGACTTCTTTAGGAATGCAGAGAGAGACCTAATTCAGGAGATGTTTCAAGAGGTGCTTAACGTATGGAAACCGGCTTAAGGTTCTGGTGGTCTGTTGGATTTTAGTATGAAACGAGTGGTATATAGATTATAGATGTGTGTTTAGTTTCTAATATTGAAGCAGTGTGTATAATAAACTTTGAAGTTGAAAACATAAGCTGAGGTATGCTACACCAGAAAGTATAGAATGTTTCACTTTCAT
>Leontopodium_alpinum_TRINITY_DN18567_c0_g1_i1-AT1G21780
CAACAGTCAGCACACTGCACTGCGTTTGAAATTAGTAATCCTTGTTTCTGTATCTGTTTGAATTGATTTGGGATTTAGGTCAATGGTGGATACAAAAGTAGAGACGATATCAAGATTAGCTCAATGGAGGATCGATAATTTCGGTCCTTGTACTTACAAGCGATCCGAACCTTTTAAAATCGGCATTTGGAATTGGCAATTATCGGTTGAGAAGAATCGGTATTTGTATATTCGTTTGTTTCCTGAGCCATCTCGCCTTTCTAAAGAACAACCACCGATTGCTAAGTTCATCCTACGTGTCACCACCTCCGGAACCAATCGCCGACCATATATCTCACCAATTCATGAGAGACTTCTTCGCACCAGTGAAGACTTTGTCTGGCCTGTTGATTCCACTTTCCATGGTCGCTTCATCATTGATGTTGAGTTTTTGGACCTGCAGGTGTATTCAGCAAATGGTGAGGAATCAAGTTCAATATGGCCAAATGATGGAATGCTGCGATCTTCAGCAAGCGAGAGCATCCTTCGGTGTCTTTCTCGCATGCTTCACGAGTCGATTGATGCTGACGTCACCATTAACACAGGGGAAGGGACTTTAAAAGCTCACAAGGCAATTCTTTCTGCAAGTTCTCCAGTTTTCCACAGCATGTTTTTACACAACCTCCAAGAAAAAGAATCCTCCACAATCAATATACAAGATATGTCGCTTGAATCATGCACTGCACTTCTCTCTTACTTATACGGAACCATTAAACAAGAAGATTTCTGGAAGCATCGTCTTTCACTTTTAGGTGCTGCAAATAAGTATGCAATCACAAACCTAAAGGATTTGTGTGAAGAAAGCTTGTTAGAAGACATTAATTGTGGGAACGTTCTTGAAAGGCTGCAAGAAGCTTGGCTTTACCAGCTTGATAAGTTGAAGAAGGGGTGTTTGACGTATTTGTTTGACTTTGGGAAGATATATGATATTAGAGATGAAATTAACAATTTCTTTAGGACTGCGGAGAGAGAACTGATACAGGAGATGTTTCAAGAGGTGCTTACGGTGTGGAAACCAGCTTAAGAGTCTGCGATTCTGCTCATCTGGCGGTTTATAAGTATGTATACATGTGTATTTATTTGCTTAAACTGAAGCTGTGTGTATAAATTTATATTTTGCAAACGTTAGACTGATGTATGTAAAATATAGCTTATGTTGTGTTTTATATCTTTAATTTCTTTTTCTCATGTGTGCTACTTGCCCCGTCGACTTCAATTGAGCA
>Matricaria_matricarioides_TRINITY_DN16823_c0_g1_i1-AT1G21780
GAATCCAATAATAATGTCTGTCACACACCAATAGCGACCAGTGAGTAACCAGTAGTATGAGAGGGCATACTTTCCTATCAAACAAAACAAACAAACCCTTGCTCAATTAAATTTTCAAATTTCAAAACCATTTAATCACCACCTATCATAAATGGTTGATACAAAAGTAGAAACAATATCCCGATTAGCCCAATGGCGTATCGACAATTTCGGCCCTGTTACTTACAAACGCTCCGACCCTTTCAAAATCGGCATTTGGAACTGGCAATTATCAGTTGAGAAGAATCGGTATTTATACATACGTTTGTTTCCGGAGCCATCGAAGTTATCGAAAGAGCAACCGCCAATTGCTAAGTTTATTCTACGTGTTACGACTGCCGGAACTAATCGTAGACCTTATATTTCGCCAATTCATGAGAGACTTCTTCGGACAAGTGAAGACTTTGTCTGGCCTGTTGACTCCACTTTTCATGGTCGCTTCATCATTGATGTTGAGTTTCTGAACCTGCAGGTTTATTCAGCAAATGGTGAGGAAGCAAGCTCAATATGGCCAAATGACGGAATGCTGCGATCATCAGCAAGTGAAAGCATTCTGCGGTGCCTTTCTCGCATGCTTCACGAGTCAATCGATGCCGATGTCACCATCAACACAGGTGAAGGAACTTTAAAAGCTCACAAAGCAATTCTCTCAGCAAGTTCACCTGTTTTCCACAGTATGTTCCTACACAACCTCAAGGAAAAAGAATCCTCAACCATCGATATCCAAGACATGTCACTTGATTCATGCACCACCCTTTTATCTTATTTATACGGAACCATTAAACAAGAAGATTTCTGGAAGCACCGTCTTGCACTATTGGGTGCTGCAAACAAGTATGCTATATCAGATTTGAAAGATTTGTGTGAAGAAAGTTTGTTGGAAGACATTAATTCTAGTAATGTTCTTGAGAGACTGCAAGAGGCGTGGCTTTACCAACTCGATAAGTTGAAGAAGGGATGTTTGACTTATCTGTTTGACTTTGGGAAGATATATGATATTAAAGATGAAGTTAATGACTTTTTTAAGAATGCAGAGAGAGAATTAATACAGGAGATGTTTCAAGAGGTGCTTACGGTATGGAAACCGGCTTAAGAGTTGTGGGGTTCTGATAATGTTTGAATTTTAGTATGTGATGGGTGTATAGATAGATATGATATGTGCTTATTTTCTATAAATGAAGAACTGTATAAACTTTGAACTTGTGATCATAACCCTGAGGCCTGGTAAGCAGGAAATTAAGGAATGTTAATGGTTGTAATATATGGCAAGTTTGGC
>Anthemis_tinctoria_TRINITY_DN25825_c0_g1_i1-AT1G21780
AATCAATCATCAGCATCGTGATAAATAAATGGTTGATACAAAAGTAGAAACAATATCTCGATTAGCCCAATGGCGTATCGACAATTTCGGCCCTATTACTTACAAACGCTCCGACCCTTTCAAAATCGGCATTTGGAACTGGCAATTATCAGTTGAGAAGAATCGGTATTTGTACATACGTTTGTTTCCGGAGCCATCAAAGCTATCCAAAGAGCAACCTCCCATTGCTAAGTTCATTCTACGCGTTACGACTGCCGGAACTAATCGCAGACCTTATATTTCACCAATTCATGAGAGACTTCTTCGGACAAGTGAAGACTTTGTCTGGCCTGTTGATTCCACTTTTCATGGTCGCTTCATCATTGATGTTGAGTTTCTGAACCTGCAGGTTTATTCAGCAAATGGTGAGGAAGCAAGCTCAATATGGCCAAATGACGGAATGCTGAGATCATCAGCAACTGATAGCATTCTGCGGTGCCTTTCTCGCATGCTTCACGAGTCAATCGATGCTGATGTCACCATCAACACAGGTGAAGGAACTTTAAAAGCTCACAAAGCAATTCTCTCAGCAAGTTCACCTGTTTTCCACAGTATGTTCCAACACAACCTCAAGGAAAAAGAATCCTCAACCATCGATATCCAAGACATGTCACTTGATTCATGCACCGCCCTTTTATCTTACTTATACGGAACCATTGAACAAGAAGATTTCTGGAAGCACCGTCTCGCACTATTGGGTGCTGCAAACAAGTATGCTATATCAAATTTGAAAGATTTGTGTGAAGAAAGTTTGTTGGAAGACATTAATTCTAGTAATGTTCTTGAGAGACTGCAAGAGGCGTGGCTTTACCAACTCGATAAGTTGAAGAAGGGATGTTTGACTTATTTGTTTGACTTTGGGAAGATATATGATATTAGAGATGAAGTTAATGACTTTTTTAAGAATGCAGAGAGAGAACTAATACAGGAGATGTTTCAAGAGGTGCTTTCGGTATGGAAACCAGCTTAAGAGTTGTGGGCTTCTGATAATGTTTGGATTTTATTATGTGATGGGTATATAGATGTGTGCTTATTATCTATGAATGGAACATAAACCTGAGGTATGGTAACTTGAAAATTAAGGAATGTTAAAAGGGTTGTAATATATTACAAGTTTGGCTTTGTTTGTTGGTTTTCAGTGTATTCTTTGACCCG
>Tanacetum_parthenium_TRINITY_DN6765_c0_g1_i1-AT1G21780
CACACACCAATAGCGACTATTGAGTTGAGTAACCAGTAGTATGCGGGCATATTTTCcaatcaaacaaacaaagtaacaaacCCTGCTCAATTAAATTCAAATTTCATAATTAATTATCATCGTCAAAAATACATGGTTGATACAAAAGTAGAAACAATATCTCGATTAGCCCAATGGCGCATCGACAATTTCGGCCCTCTTACTTACAAACGCTCCGACCCTTTCAAAATCGGCATTTGGAACTGGCAATTATCAGTTGAGAAGAATCGGTGTTTGTACATACGTTTGTTTCCGGAGCCATCAAAGTTATCCAAAGAGCAACCGCCCATTGCTAAGTTCATTCTACGCGTTACCACTGCCGGAACTAATCGCAGACCTCATATTTCACCAATTTATGAGAGACTTCTTCGGACAAGTGAAGACTTTGTCTGGCCTGTTGATTCCACTTTTCATGGTCGCTTCATCATTGATGTTGAGTTTCTGAACCTGCAGGTTTATTCAGCAAATGGTGAGGAAGCAAGTTCAATATGGCCAAATGACGGAATGCTGCGATCATCAGCAACTGAAAGCATTCTGCGGTGCCTTTCTCGCATGCTTCATGAGTCAATCGATGTCGATGTCACTATCAACACAGGTGAAGGAACTTTAAAAGCTCACAAAGCAATTCTCTCAGCAAGTTCACCTGTTTTCCACAGCATGTTCGTACACAACCTCAAGGAAAAAGAATCCTCAACCATCGATATCCAAGACATGACACTTGATTCATGCACCGCCCTTTTATCTTACTTATACGGAACCATTAAACAAGAAGATTTCTGGAAGCACCGTCTTGCACTATTGGGTGCTGCAAACAAGTATGCTATATCAGATTTGAAAGATTTGTGTGAAGAAAGTTTGTTGGAAGACATTAATTCTAGTAATGTTCTTGAGAGACTGCAAGAGGCGTGGCTTTACCAACTCTATAAGTTGAAGAAGGGATGTTTGACTTATTTGTTTGACTTTGGGAAGATATATGATATTAGAGATGAAGTTAATGACTTTTTTAAGAATGCAGAGAGAGAACTAATACAGGAGATGTTTCAAGAGGTGCTTTCGGTATGGAAACCAGCTTAAGAGTTGTGGGGTTCTGATAATGTTTGGATTTTATTATGTGATGGGTATATAGATGTGTGCTTATTTTCTATGAAGTGTATAAACTTTGAACTTGTGAACATAAACCTGAGGTATGGTAACTAGAAAATTAAGGAATGTTAAATGGTTGTAATATATGGCGAGTTTGGCTTTGTTTTGTTGGTTTTCAG
>Amicrohylla_TRINITY_DN31083_c0_g1_i1-AT1G21780
CTGCACTGCATTTGAAATTAGTAACCCTTGTTTCTGTATCTGTTTGAATTGAATTGGGATTTAGGTCAATGGTGGATACAAAAGTAGAGACGATATCAAGATTAGCTCAATGGAGGATCGATAATTTCGGTCCTTGTACTTACAAACGATCCGAACCTTTTAAAATCGGCATCTGGAATTGGCAATTATCAGTTGAGAAGAATCGGTATTTGTATATTCGTTTGTTTCCTGAGCCATCTCGTCTTTGTAAAGAACAACCACCGATTGCTAAGTTCATCCTACGTGTCACCACCGCCGGAACCAATCGCCGACCATATATCTCACCAATTCATGAGAGACTTCTTCGTACCAGTGAAGACTTTGTCTGGCCTGTTGATTCCACTTTCCATGGTCGCTTCATCATTGATGTTGAGTTTTTGGACCTGCAGGTGTATTCAGCAAATGGTGAGGAATCAAGTTCAATATGGCCAAATGATGGAATGCTGCGATCTTCAGCAAGCGAGAGCATCCTTCGGTGTCTTTCTCGCATGCTTCACGAGTCGATTGATGCTGACGTCACCATTAACACAGGGGAAGGAATATTAAAAGCTCACAAGGCAATTCTTTCTGCAAGTTCTCCAGTTTTCCACAGCATGTTTCTACACAACCTCCAAGAAAAAGAATCCTCCACAATCAATATACAAGATATGTCACTTGAATCATGCACTGCACTTCTCTCTTACTTATACGGAACCATTAAACAAGAAGATTTCTGGAAGCATCGTCTTTCACTTTTAGGTGCTGCAAATAAGTATGCAATCACAAACCTAAAGGATTTGTGTGAAGAAAGCTTGTTAGAAGACATTAATTCTGGGAACGTTCTTGAAAGGCTGCAAGAAGCTTGGCTTTACCAGCTTGATAAGTTGAAGAAGGGGTGTTTGACGTATTTGTTTGACTTTGGGAAGATATATGATATTAGAGATGAAATTAACAATTTCTTTAGGACTGCGGAGAGAGAACTGATACAGGAGATGTTTCAAGAGGTGCTTATGGTGTGGAAACCAGCTTAAGAGTGCGATTCTGCTCATCTGGCGGTTTTTAAGTATCCATACATGTGTATTTATTTGCTAAAACTGAAGCTGTGC
>Aparvifolia_TRINITY_DN6560_c0_g1_i1-AT1G21780
CCCACCAAACAACAGTCAGCACAGCACACTGCACTGCATTTGAAATTAGTAACCCTTGTTTCTGTATCTGTTTGAATTGAATTGGGATTTAGGTCAATGGTGGATACAAAAGTAGAGACGATATCAAGATTAGCTCAATGGAGGATCGATAATTTCGGTCCTTGTACTTACAAACGATCCGAACCTTTTAAAATCGGCATCTGGAATTGGCAATTATCAGTTGAGAAGAATCGGTATTTGTATATTCGTTTGTTTCCTGAGCCATCTCGTCTTTGTAAAGAACAACCACCGATTGCTAAGTTCATCCTACGTGTCACCACCGCCGGAACCAATCGCCGACCATATATCTCACCAATTCATGAGAGACTTCTTCGTACCAGTGAAGACTTTGTCTGGCCTGTTGATTCCACTTTCCATGGTCGCTTCATCATTGATGTTGAGTTTTTGGACCTGCAGGTGTATTCAGCAAATGGTGAGGAATCAAGTTCAATATGGCCAAATGATGGAATGCTGCGATCTTCAGCAAGCGAGAGCATCCTTCGGTGTCTTTCTCGCATGCTTCACGAGTCGATTGATGCTGACGTCACCATTAACACAGGGGAAGGAATATTAAAAGCTCACAAGGCAATTCTTTCTGCAAGTTCTCCAGTTTTCCACAGCATGTTTCTACACAACCTCCAAGAAAAAGAATCCTCCACAATCAATATACAAGATATGTCACTTGAATCATGCACTGCACTTCTCTCTTACTTATACGGAACCATTAAACAAGAAGATTTCTGGAAGCATCGTCTTTCACTTTTAGGTGCTGCAAATAAGTATGCAATCACAAACCTAAAGGATTTGTGTGAAGAAAGCTTGTTAGAAGACATTAATTCTGGGAACGTTCTTGAAAGGCTGCAAGAAGCTTGGCTTTACCAGCTTGATAAGTTGAAGAAGGGGTGTTTGACGTATTTGTTTGACTTTGGGAAGATATATGATATTAGAGATGAAATTAACAATTTCTTTAGGACTGCGGAGAGAGAACTGATACAGGAGATGTTTCAAGAGGTGCTTATGGTGTGGAAACCAGCTTAAGAGTGCGATTCTGCTCATCTGGCGGTTTTTAAGTATCCATACATGTGTATTTATTTGCTAAAACTGAAGCTGTGTGTATAAATTTATATTTTGCAAACGTTAAACTGATGTATGTAAAATATAGCTTATGCTGtttttttgttttgttttttttttC
>Baccharis_TRINITY_DN17283_c0_g1_i1-AT1G21780
GGAATCTATACGTGATTGAGGGCACCCACCATAAACATAAACAGTCAGCTGCAGCACTCGACAAACAAACAGTTAAACATAAACCTGTGTGTGTGTGTGAAGGATGGTAGATACAAAAGTAGAGACGATATCAAGATTAGCTCAATGGAGAATCGACAATTTCGGTCCTTGGACTCAGAAACGTTCCGAGCCTTTCAAAATTGGCATATGGAATTGGCAATTATCAGTTGAGAAGAGTCGGTATCTATACATTCGTCTGTTTCCAGAACCTTCCCGGCTATCGAAAGAACAGCCTCCGCTAGCGAAATTCATCATGCGTGTCACCACCGCCGGCACCAATCGTCGTTCTTATATTTCGCCTATTCATGAGAGACTTCTTCGGACAAGTGATGACTTTGTCTGGCCTGTTGATTCTACTTTCCACGGTCGGTTCATAATTGATGTTGAGTTTCTGGACCTGCAAGTTTGCTCGGTAAATGGTGAAGAAGCAAGTTCAATATGGCCAAATGATGGAATGCTGCGATCATCAGCTAGTGAAAGCATACTTCGGTGTCTTTCTCGCATGCTTCTCGAGTCAATCGATGCTGATGTTACCATTAACACAGGGGATGGAACTTTAAAAGCTCACAAGGCAATTTTATCTGCAAGCTCTCCAGTTTTTCATAGCATGTTCCTACACAACCTCCAAGAGAAAGAATCATCCACCATCAATATCCAAGACATGTCACTTGAATCCTGTACCGCCCTTCTGTCTTACTTATATGGAACTATTAAACAAGAAGATTTTTGGAAGCACCGCCTTGCTCTTTTAGGTGCTGCAAATAAGTATGCAGTCACAAACTTAAAGGATTTGTGTGAAGAAAGCTTGCTGGAAGATATAAACTCAGGTAATGTTCTTGAGAGACTGCAAGAAGCCTGGCTTTACCAGCTTGATAAGTTGAAGAAGGGATGTTTGACTTATTTGTTTGACTTTGGGAAGATATATGATCTTAGAGATGAGATTAACGTCTTCTTTAGGAATGCAGAGAGAGAACTAATACAGGAGATGTTTCAAGAGGTGCTTACGGTGTGGAAACCAGCTTAAGAGTTTTGGAATTCTGCCGATATGTTGGATTTCAGTATGAAATTGGCATATAGATATGTGTTTATTTTCTAATATTGAAGCTGTGTGTATAAACTTTTGAATTTGCAGACGTTAAACAGTGGTATGTTAAGCAGAAAGTTTGGAAAGCTTCAGACGAGCTTTCTACTCCATGATTTGCAGATAATGCAAATTATCATGCTAAATATTGAATTAAATATGACCTTGGT
>Cyclolepsis_TRINITY_DN6976_c0_g1_i2-AT1G21780
GTTTGGTTGTTAGAAGAAAGGAAGCGTGAAAAGGGCTTCTGCTTCCGTGTTTCAAGTTCAAACCAACACTTCTCTATCAGGCTAGGCACACGGGGTCGTGCTGCTCTTTGAATTGGGGATGGCGGATTCGAAAGTAGACACGATATCGAGGTTGGCTCAATGGAGGATCGACAATTTCGGACCTTGTACTTACAAAAGGTCCGAACCTTTCAAAATTGGCATATGGAATTGGCAATTATCAATCGAGAAGAATCGGTATCTGTATATTCGTCTGTTTCCAGAGCCATCCCGAGTATCCAAAGAACAGCCACCGATTGCCAAATTCATACTACGAGTCACCACTGCGGGAACCAATCGCAGACCATACATCTCACCAATTCATGAGAGACTTCTTCGGACAAGTGAAGATTTTGTCTGGCCTGTTGATTCTACTTTCCATGGTCGCTTCATCATTGATGTTGAATTTTTGGACCTGAAGGTTTATTCAGTAAACGGTGAGGAAGCGAGTTCAATATGGCCGAACGATGGTTTGCTGAGATTGTCAGCAGGCGAAAACACTCTTCGGTGCCTTTCTCGCATGCTTCGTGAGTCGATCCATGCAGATGTCACCATTAACACCGGGGATGGAACTTTGAGAGCTCACAAAGCGATTCTCTCTGCAAGTTCTCCCGTTTTTCACAGCATGTTCCTACACAACCTCAAGGAGAAAGAATCCTCCACCATCAATATCCATGACATGTCACTCGAATCCTGCACTGCCCTTCTGTCTTACTTGTATGGAACCATTAGGCAAGAGGATTTCTGGAAGCACCGCCTTGCGCTGCTAGGTGCCGCAAATAAGTATGCAATCTCAAACTTGAAGGACTCGTGCGAGGAAAGTTTGTTAGAAGACATCAACTCCAGTAATGTTCTCGAGAGGCTACAAGAAGCCTGGCTTTACCAGCTTGATAAGTTGAAGAAGGGATGTTTGACCTATTTGTTTGATTTTGGGAAGATATATGATATTAGAGATGAAATTAACAACTTCTTTAGGAATGCAGAGAGAGAATTAATACAGGAGATGTTTCAAGAGGTGCTTACAGTATGGAAACCGGCTTAAAGTTCTGGGATTCTGGATTTGTTGGATTTCAATATCTAATAGCTGTATATATGTGTGCTTATTTTCTATAGTGCAAGCAGTGTGTAAACTTTGAACTCGCAAACATAAACTGATGTATGTTAAGCAGAAAGTTTGTAAATTTCATGGATGTGAAACATAGCAGAT
>Eclipta_TRINITY_DN30103_c0_g1_i1-AT1G21780
GAGTGGTGGAAGCGTTGAAGCTCCGGCATCGGCGATGGTGGATACAAAGGTAGAGACGATTTCCAGATTGGCTCAATGGAGGATCGACAATTTCGGACCCTGCACTTACAAAAGATCCGATCCTTTCAAAATCGGCATGTGGAATTGGCAATTATCAGTCGAGAAGAATCGCTATTTGTATATTCGTCTGTTTCCAGAACCGTCTCGGCTTTCTAAGGAACAGCCTCCGATTGCAAAATTCATCATACGAGTCACCGCTTCCGGAACCAATCGCCGTCCGTACATCTCACCGATTCATGAAAGACTTCTTCGGACAAGTGAGGACTTTGTCTGGCCTGTTGATTCTACTTTCCATGGTCGTTTCATCATTGATGTCGAGTTTCTGGACTTGCAGATTTATTCAGTAAATGGTGAGGAAGCAAGTTCAATATGGCCAAATGACGGAATGCTGAGATCATCAGCAAATGAAAGCATTCTTCGTTGTCTTTCCAAAATGCTGCATGACTCAATCGATGCTGATGTCACCATTAATACATGTGACGGGACCCTAAAAGCTCATAAAGCAATTCTCTCTGCAAGTTCTCCAGTTTTCCACAGCATGTTCCTGCACAATCTCCAGGAGAAAGAATCCTCCACCATTAATATCCAAGACATGTCACTCGAATCATGCACCGCCCTTCTCTCTTACTTGTATGGAACCATTGTACAAGAGGACTTCTGGAAGCACCGCCTTGCGCTCTTAGGTGCTGCGAACAAGTATTCGATTTCGAATTTGAAAGATTTGTGTGAGGAAAGTTTGTTAGAAGATATAAACACGGGTAATGTTCTTGAGAGGCTCCAAGAAGCATGGCTTTACCAGCTTGACAAGTTAAAGAAGGGGTGTTTGACTTATTTGTTTGACTTTGGGAAGATATATGATATTAGAGATGAAGTTAATGACTTTTTTAGGAGTGCAGAGAGAGAGTTAATCCAGGAGATGTTTCAAGAGGTGCTTACCGTATGGAAACCGGCTTAAAACTTCTGGTACTTACCTTGTGGAAACCAGATTTCAGTATGAAGTGGGTGTATAGAAGTGTGTTTAGTTTCTAAAACTGAAGCAGTGTGTATAATTACTCAACTTGAAAACATAATCTGAGGTATGTTCAGCAGAAAAGTAGGAATGTTATATGGTTGTAAACTTTTTGATTTGGCTTTATACTTGGATTACTTGGCTTT
>Hecastocleis_TRINITY_DN3898_c0_g1_i1-AT1G21780
AAAGCAACATACACTGCCCCTATCTTTGCTACAACAAAGGAAGCGTGGATCAACACACACACActctctctctctctctctctctctcGATAGGCAGACGGCGAGGAGCTGCTCTTTGAGTTGGGGATGGTGGATTCAAAGGTAGAGACGATATCAAGGTTGGCTCAATGGAGGATCGACAATTTCGGACCTTGTACTTCCAAAAGGTCCGAACCTTTCAAAATCGGCATATGGAATTGGCAATTATCAATCGAGAAGAACCGGTCTCTGTATATTCGTCTGTTTCCAGAGCCCTCCCGGTTATCCAAAGAACAGCCGCCGATTGCTAAATTCATACTACGAGTCACCAGTGCGGGAACCAATCGCAGACCATACGTCTCACCAATTCATGAGAGACTTCTCCGGACAAGTGAAGACTTTGTCTGGCCTGTTGATTCTACTTTCCATGGTCGCTTCATCATTGATGTTGAGTTTTTGGACCTGCAGGTTTATTCAGTAAATGGTGAGGAACCAGGTTCAATATGGCCGAGTGATGGTATGCTGCGATTATCAGCAAGTGAAAGCACTCTCCGGTGCCTTTCTCGCATGCTTCACGAGTCGATCCATGCGGATGTCACCATTAACACTGGGGACGGAACTTTGAGAGCTCACAAAGCAATTCTCTCTGCAAGTTCTCCTGTTTTCCACAGCATGTTCCTACACAACCTCCAGGAGAAAGAATCCTCCACCATCAATATCCATGATATGTCACTTGAATCCTGCACAGCTCTTCTGTCTTACTTATACGGAACCATCAGGCAAGAGGATTTCTGGAAGCACCGCCTTGCCCTGCTAGGTGCTGCAAATAAGTATGCAATCTCAAATTTGAAGGACTCGTGCGAGGAAAGCTTGTTAGAAGACATCAACTCCAGTAATGTTCTCGAGAGGCTGCAAGAGGCCTGGCTTTACCAGCTCGATAAGTTGAAGAAGGGATGTTTGACGTATTTGTTTGATTTTGGAAAGATATGTGATATTAGAGATGAAATCAACAACTTCATTAGGACTGCAGAGAGAGAATTAATACAGGAGATGTTTCAAGAGGTGCTTACAGTATGGAAACCAGCATAGAGTTCTCGGAATTTGCTGATCTGTTGCATTTCATTATGTAATGGCTGTACAGATGTGTGCTTAGTATCTGAAACGTGAGTAGGGTGTGTAAGCTTTGATCTCAAAAACAGAAACTGAGGTATGTCAAGCCGAAAGTTTGCGAACGTTTTATGGATGTGAAATATCGCAGATTTGGCTTAATTCTTGTTGGTTTTTGTTTGTTCTTTACCCTGGTACCAC
>Hyalis_TRINITY_DN25524_c0_g1_i1-AT1G21780
ATTACTTTGCTAGAAGCAAGGAAGAGTGAAAAGGGGCTTCTACATTCAACTTTCGAGCTTCAAGATCAAGCCCACCCTTTTCTCTCAGGCTAGACGGACGGGAGCGGAGCTGCTCGTTGAGTCGGGGATGGTGGATTCAAAGGTAGAGACGATATCGAGGTTGGCTCAGTGGAGGATCGACAGTTTCGGACCCTGTACTTACAAGAGGTCCGAACCGTTCAAAATCGGCATATGGAATTGGCTATTGTCGATCGAGAAGAATCGGTATCTGTATATTCGTCTGTTTCCGGAGCCGTCCCGGGTATCAAAAGAACAGCCGCCGATTGCCAAATTCATACTACGTGTCACCACTGTGGGAACCAGTCGCAGACCATACATCTCACCAATCCATGAGAGACTTCTTCGAACAAGTGAAGACTTTGTCTGGCCTGTTGATTCTACTTTCCATGGTCGCTTCATCATTGATGTTGAGTTCTTGGACCTCAAAGTTTGTTCAGTAAATGGTGAGGAAGCAAGTTCAATTTGGCCGAATGATGGTTTGCTGCGATTGTCGGCAAGCGAAAGCACACTTAGGTGCCTTTCTCGCATGCTTCAGGAGTCGATCCATGCAGACGTCACCATCAACACAGGAGACGGAACTTTGAGAGCTCACAAGGCGATACTCTCTGCAAGTTCTCCTGTCTTCCACAGCATGTTCCTACACAACCTCCAGGAGAAAGAATCCTCCATCATCAATATCCATGACATGTCGCTCGAATCCTGCACCGCTCTTCTGTCTTACTTGTATGGAACCATTAAGCAAGAGGATTTCTGGAAGCACCGCCTTGCACTGCTGAGCGCTGCAAACAAGTATGCAATCTCAAACTTGAAAGATTCGTGCGAGGAAAGCTTGTTAGAAGACATCAACTCCAGCAACGTTCTCGAGAGGCTGCAGGAGGCCTGGCTTTACCAGCTCGATAAGTTGAAGAAGGGATGTCTGGCGTATTTGTTTGATTTTGGGAAGATATACGACATTAGAGACGAAATTAACAACTTCTTTAGGAATGCAGAAAGAGAGCTAATACAGGAGATGTTTCAAGAGGTGCTTACAGTATGGAAACCGGCCTAACCTCCTGGATTCTGCTGATTTCTATATATATATAAAGCTGTGTTTATTTTGTAAAAATGCAAGCAGTGTGTGTAAACTGTGAACTCACAAACATAGAGTGAGGCATGTGTGGCAGAACGTTTGGAATTAATGGATGAGTAATATAGCAGTTGCAGCTCTGGCCCTCTTTTTCGTAGGTATTGTTTGTTCTTTTGCCCTCTTGGCATTTCTCATGCCTGTTGTTTGACATTCTTAGTGAGATGTGCTATTCACC
>Moquiniastrum_TRINITY_DN44910_c0_g1_i1-AT1G21780
CCTTGCTAAAATAATCGAGCAACGCAACTCTCTTACCTTGCTGAAAGGAAGCGTGAAAAGGGCTTCTACTTTCATGTTTGTAAGTTCAAACCAACACTTATCTATCAGGTTACGCAGGCGGGGCGGCGTTGCTATTTGAGTTGGTGATGGTGGATTCAAAGGTAGAGACGATATCCAGGTTGGCTCAATGGAGGATCGACAATTTCGGACCATGTACTTACAAAAGGTCCGAACCTTTCAAAATCGGCATATGGAATTGGCAATTATCAATTGAGAAGAATCGGTATCTGTATATTCGTCTGTTTCCAGAGCCATCCCGAGTATCGAAAGAACAGCCGCCGATTGCCAAATTCATACTACGAGTCACTACTACTGGAACCAATCGCAGACCATACATCTCACCAATCCATGAGAGACTTCTTCGGACAAGTGAAGACTTTGTCTGGCCTGTTGATTCTACATTCCATGGTCGCTTCATCATTGATGTCGAGTTTTTGGACCTGAAGATTTATTCAGTAAATGGTGAGGAAGCGAGTTCAATATGGCCGAGTGACGGTATGCTGCGATTGTCGGCAAGCGAAAGCACGCTTCGGTGCCTTTCTCGCATGCTTCACGAGGCGATCCATGCAGATGTCACCATTAACACTGGGGATGGAACTTTGAGAGCTCACAAGGCAATTCTTTCTGCAAGTTCTCCTGTTTTCCACAGCATGTTCCTACACGACCTCAAGGAGAAAGAATCCTCCATCATCAACATCCATGACATGTCACTCGAATCCTGCACCGCCCTTCTGTCTTACTTATATGGAACCATTAGGCAAGATGAATTCTGGAAGCACCGCCTTGCCCTGCTAGGTGCTGCAAATAAGTATGCAATCTCAAACTTGAGGGACTCGTGCGAGGAAAGCTTGTTAGAAGACATCAACTCCAGTAATGTTCTCGAAAGGCTGCAAGAGGCTTGGCTTTACCAGCTCGATAAGTTGAAGAAAGGATGTTTGACGTATTTGTTTGATTTTGGGAAGATATATGATATTCGGGATGAAATTAACAACTTCTTCAGAAATGCCGAGAGAGAATTAATACAGGAGATGTTTCAAGAGGTGCTTACGGTATGGAAACCAGCGTAAAGTTCCGATTTATTTGATTTTGATACATAATGGCTGTATAGATGTGTGTTTATTTTCTGAAGTGCAGGTTGTGTGTAAACTTTGAATTCCAGACATAAACCGAGGCATGTGAAATGTAAGCAGATTTGGCttttttttttttgttggttttgtttgttctttGCCCTGTTACCATTTCCCATGGCTATTGTTTGATGGGCAAATTTGTAGCTACCAATCAATTTTACCATCAAACTCACCAACAATTCTTCTATGTAGT
>Bidens_YL_Trinity_TRINITY_DN12014_c0_g1_i1-AT1G21780
GTTCATAGTCAGCATTACTGCTGCAGAGTGGGTGGTGGTGGAAGACAAAACAGGAAGCGTTGAAACCTCTAAACTTACTATTATTATTATATCTCCGGTGGTGGCGATGGTGGATACAAAGGTAGAAACCATATCCAGATTAGCTCAATGGAGGATCGACAATTTCGGACCCTGTACTCTCAAACGATCCGAACCTTTCAAAATCGGCATCTGGAATTGGCAATTATCAGTGGAGAAGAATCGGTATTTGTATATCCGTCTGTTTCCTGAGCCATCGAGACTTTCCAAAGAACAACCACCGATTGCCAAATTCATTATCCGAGTCACTGCTGCCGGCAGCAATCGTAGACCGTATATCTCACCGATTCATGAAAGGCTTCTTAGGACGAGTGAAGACTTTGTGTGGCCCGTTGACTCAACTTTCCATGGTCGTTTCATCATAGATGTCGAGTTTCTCGATTTGCAGATTTATCAACTAAATGGTGAAGAAGCAAGTTCAGTATGGCCGAATGATGTAATGCTGCGGTCATCAGCAAACGAAAGCATTCTGCGTTGTCTTTCACGCATGCTTCACGACTCAATCGACGCTGATGTCACCATCAACACGTGTGACGGAACCTTAAAAGCTCATAAAGCAATTCTCTCTGCAAGTTCTCCGGTTTTCCACAGCATGTTTCTTCATAACCTCCAAGAAAAAGAATCCTCCACCATTAATATACAAGACATGTCACTCGAGTCATGCACCGCGCTTCTATCTTATTTATATGGAACCATTGTGCAAGAAGACTTTTGGAAGCACCGACTCGTGTTGTTAGGAGCTGCAAACAAGTATGCGATTTCAGGTTTGAAAGATTTGTGTGAGGAGAGTTTGTTGGAGGATATAAACACGGGTAATGTTCTTGAAAGGCTGCAAGAAGCATGGCTTTACCAGCTTGAAAAGTTGAAGAAGGGGTGTTTGACTTACTTGTTTGACTTTGGGAAGATTTATGATATTAGAGATGAAGTTAATGAGTTTTTTAGGAGTGCTGAGAGAGAGTTGATTCAGGAGATGTTTCAAGAGGTGCTTACTGTTTGGAAACCGGCTTAAGAGTTTTGCTGGTTACTGTTTGGAAACCAGGTTCCGGTACGAAATGGGTGTATGTATAGATGTGTGTTTAGTTTCTAAAGTTGAAGCAGTGTATAAAAATTGTCAACTTGACAACATAAACTTTGGTATGTTATATTGTTGTAAACTTTAGCATATTTTGTTTTGTTCCCTTAGTATATGATACTACTCTATACCATTACTTTTAAAACTTCATATTAGTGTTAGATTAAGGAGAAATATAAGTATGAAGCTTGAAGTAGTGAATATCATAACCAACATTCTATTTAAGTCATTAAGAG
>Trapopogon_pratensis_TRINITY_DN24137_c0_g1_i1-AT1G21790
CAAGAGGATCAAAATTCAGACAGACAGTCAACAAAAACAACCAAATCTTCAAATTTTGTCACGCAGAGCATCGCCATGGCCAACAATCATCATCGTCCTCAGAAGAAGAAGAAAGCGACAGGTGCTTTCTTCTTCTTCACGGCGACTTTGGTTATGTGGGCCGTCTCCGTCTTCTTCGAAATACTATTCAACAAGCGTATCGAGCTCCTCCCACTTCTTGCTGGCTTCTCCTTTTTCCAATTCGCCAATTGGGTTTGCCGTAAATTCATCTCCAGAGACCCTCTTTTGGTTAACACGTGTGTCTCTCTTCTCCATTCTTCCCTTACCTCAACTTCAGTGGTATTCATTTTGGTGAAGCAGTTGGTATCGATTGGTTTAGATGATTTATTTGAGCATTCACAGCTAGTTAAAGCAACTTGGCCATGGGCATATTCGTCATTGTGCATTTCATGTGGCTATTTCGCGTACGATCAATTGGATATGTTGCTCTATGGGTTATATAGCGGGTGGTTACCCTCCATCCTATTGCACCACTTTATACTCCTTGGATGTTTTACTCTTGCCCTATATCGGAATGTCACAATCAACTACCTTATTCTAACCCTAATTTGTGAGTTGCATTCTATCTTTCTACACGTGAGAAAAGTGAGGCGGATGGCGGGCATACGTGATGTGAATAGCAAGATTGTGAAAATAGAATGGTTCTTTAATATTAGCACTTTCTTATTCGCACGTCTTTTGCCTCATGTACTAATTATAGTGAAGCTTGTTAAGGATGCTTCCAAGTTTGAGAAAGGAGTCGAGCTCCCACTCGCTTTGTTTGGTATGGTTGGGATGAATTTGCTCAATGTTTTCCTTGGTATAGATCTCATTAAGGCTTTCATGAGGGAGACAAAACGACATAATGTTCATGAATCCTAGACTTCATTTGGAAGATTGTACAAGATAATGTCAGAAATCGTTGTGGAAAATGTATGTTGCCAATTACCTATTTTAATGTACAAGTTAACAAAAATCTCTTTAAATTTTGTACAAGATGTTGATCATAGGTTATAATAAGTG
>Elephantopus_transcriptome_node_16917-AT1G22460
ATGCAAAAGAAGAGATGGAGGAAGTTAGGGTTAATGCGGAGAGTGCTAACGTGCGCCATAGCTTCAATTTCTTTGGTGGCTCTGTTTTCTGCTCATTTGCATCTATTCTTCCCTCCTTCACAAGTTTCTATGCTTCCTGATCCTTACAAGCTCCCCACGCAACATGAAATTCAATACCAAAAGTTGAGCAGAGAGCGCAGCTGGATTCAACCCCATTGGTCAAAAGCTCCTCTCCCTGCTCTCAAGTTGTATAGTTCTAATGGATCATCGGATTTCAACAAATTATGGAAGCCACCACCAAACCGTGACTTTGCCCCTTGTGTTGAGCCAAGCTCTTCCTATACAGCTCCACATGAAAGTCGAGGTTACTTGCTTGTTCATACGAATGGTGGACTCAATCAAATGCGTGCTGGAATATGTGATATGGTAGCGGTTGCCCGCATTATAAATGCTACTCTTGTGGTGCCAGAGCTCGATAAACGCTCGTTTTGGCAGGACACAAGCAACTTCTCTGATGTATTTGATGAAGATTATTTCATCAGTTCATTGGCTAATGATGTAAAAATAATCAAAAAACTTCCTCGAGAATTGATGACTGCTACTAGAGCTGTTAAGCACTTTAGAAGCTGGTCGGGTATTGATTACTATGAGCAAGAAATTGCAAGCTTGTGGGAAGATTATCAGGTTATCCGGGCAGCAAAATCTGATTCGAGACTAGCTAATAATAATCTTCCTCCAGATATCCAGAAATTGCGTTGTCGTGCATGCTACAAATCCCTCCGCTTCTCACCTCGTATCGAAGCAATGGGAAAGTTACTGGTGGACCGAATGAGGTCCTATGGTCCTTACATCGCGTTACATCTACGATATGAAAAAGACATGCTTGCTTTTAGTGGATGCACACATGATTTATCCATTGAAGAAGCTAACGAGCTTACCGCTATAAGAGAAAATACGTCTTATTGGAAAGTGAAAGACATCGATTCCACGGAACAAAGAGCAAAAGGGTATTGCCCATTGACCCCAAAAGAAGTCGGGATTTTTCTTCGAGCCCTTGGATTTCCACCAACAACCCCTATATACATAGCTGCCGGAGAAATATATGGGGGAGATTCCCGTATGGCTGCTCTACAGTCTCGATTCCCGACTTTAATGAGAAAGGAAAAGTTGGCAACCGCTGAGGAGCTTGATCCGTTTGTTAACCATGCGTCTCAAATGGCTGCGTTAGACTACATAGTGTCGGTGGAGAGCGACATTTTTATTCCATCTTATTCTGGGAACATGGCTAGGGCTGTTGAGGGTCATCGGCGGTTCTTGGGACATAGAAAAACTATTTCTCCTGATAGAAAACTTCTTGTCCGCATTTTTGACAAAGTTGCGAATGGCACAATGAAAGAAGGGAAGAACCTTTCGAACCGGATAATCGAGATTCACAAAAGACGGCAAGGGTCGCCACGGAAGAGAAAAGGACCCATCTCAGGGACCAAAGGAACGGACAGGTTTCGGTCAGAAGAGGCGTTTTATGTGAACCCTTTGCCCGACTGCTTATGTCAAAAGGATTCAGCCGATAATGAAAACAGAACC
>Erigeron_speciosus_TRINITY_DN20829_c0_g1_i1-AT1G22460
AAAAAGCAAGAAATGCAGAAAAAGAGATGGAGGAAGTTAGGATTCATGAGAAGAGTGTTAACATGTGGAATAGCATTAATTTCATTGGTGGCTTTATTTTCTGCTCATTTGCATCTTTTTTTCCCTCCTTCTCAACTTTCTATGCTTCCTGATCCTTATAAGCTTCCAAAGCAACACGAAATTCAATATCAGAAGCTGAGCAAAGAGCGAAGCTGGACTCGACCTAATCTGTCAAAAGCTCCTCTTCCTGCTCTCAAGTTGTCGGGTGCTAACGGCTCATTGGATTTCAACAAGTTGTGGAAGCATCCACCAAATCGTGACTTTGCCCCTTGTGTTGAACCCAGTTCATCGTATATAGTTCCAGAAGAAACCCGAGGTTACTTACTTGTTCATACAAATGGTGGGCTCAATCAAATGCGCGCTGGGATATGTGATATGGTAGCTGTTGCGCGGATTATAAATGCTACTCTTGTGGTTCCAGAGCTTGATAAACGTTCATTTTGGCAAGATACCAGCAATTTCTCTGATGTGTTCGATGAAGATTATTTCATTTCTTCATTGGCTAATGACGTAAAAATAGTTAAAAAACTTCCAATAGAATTACTGACTGCCACAAGAGCGGTTAAGTATTTTAGAAGCTGGTCTGGTATTGATTACTATGAGCAAGAGATAGCCAGCTTGTGGGAGGATTATCAGGTTATTCGGGCTGCAAAATCTGATTCCAGGCTAGCAAATAACAACCTTCCTCCAGATATTCAAAAATTGCGTTGCCGTGCATGCTATGAAGCTCTCCGATTCTCCCCGCGTATAGAAGCAATGGGAAAATTATTGGTGGACCGGATGAGGTCTTATGGAACTTACATCGCGTTGCATTTAAGATATGAAAAGGACATGCTTGCTTTTAGTGGGTGCACACACGATTTATCCATTGAAGAAGCTAATGAACTTACGGCTATTAGAGAAAATACAACGTATTGGAAAGTTAAAGACATTGATTCGATAGAACAAAGAGCAAAAGGGTATTGTCCATTGACTCCAAAAGAAGTAGGAATGTTTCTTAGGGCTCTTGGATTTCCACCAACAACCCCTATATATATTGCAGCTGGAGAAATATATGGGGGTGATTCTCGAATGGCTGAGCTAACATATCGCTTCCCCCTGTTAATGAGAAAGGAAAAATTGGCAACAGTTGAGGAGCTAGATCCATTCATCAACCATGCGTCTCAAATGGCTGCTTTAGATTATATTGTATCAGTGGAAAGTGACATTTTCATTCCCTCTTATTCTGGAAATATGGCAAGGGCTGTTGAAGGACATCGTCGGTTCTTGGGACATAGGAAAACTATTTCTCCTGACAGGAAACTCCTTGTTCGTTTTTTTGACAAGATTGCTAATGGTACAATGAAAGAAGGGAAGAATCTTTCAAGACGGATAATTGAGATCCATAAAAGACGGCAAGGCTCACCCCGGAGGAGAAAAGGTCCCATCACAGGAACAAAAGGAACGGATAGGTTCCGTTCTGAGGAAGCATTCTACGTAAATCCATTGCCCGATTGCCTATGTCAAAAGGAATCACCGTATAATGAAAACAGCTCCTCCCTTGTCATCAAATAGACTTAACCATCTTCTTTGATATCCATTTTGAAGCATGTGCAAGATGATGAAAGGCACCTGTTCTTTGGAGAATTGAGGGGCTTTGTATATCCTTGTGAAAGTAGATACAAATTAGGTAAAAGATGGTGAAGGTAGTGAGAAAAGATGAGATTTTTGAGAAGTTTTAGAAGCATCCCTGGGTAGTATTTGCGTGTTCGCTCCATTCCTGGAGCTTGTTATTGAAATTAATAATATAGAGAAGATAGAAAATTCAGTTAGGTATGTAGCCTATATATCTTTTTCTTTTTTTACAATGGCA
>Lactuca_graminifolia_TRINITY_DN26093_c0_g1_i1-AT1G22460
GTCTTCATTGATTTCAGCAAAGTAAAAAAGAAATATTATAGAGATGCAAAAAAAGAGATGGAGGAAGTTAGGGTTAATGCGGCGACTGCTAACGTGCGCAATAGCTTCAATTTCATTGGTGGCTTTGCTTTCTGCTCATTTGCATCTGTTCTTCCCTCCTTCACAAGTTTCTATGCTTCCTGATCCTTACAAGCTCCCAACGCAACATGAAATTCGATACCAAAAGTTGAGCAAAGAGCGAAGCTGGATTCAACCCCATTTCTCAAAAGCTCCTCTCCCTGCTCTCAAGTTGGATGGTGCCAACAGCTCATTGGACTCCCACAAGTTATGGAAGCCGCCACCCAATCGTGACTTCACCCCTTGTGTCGATCCAAGTTCATCTTATATAGTTCCACAAGAAACTCGAGGCTACTTGCTTGTTCATACAAATGGTGGGCTCAATCAAATGCGTGCTGGGATATGTGATATGGTAGCGGTTGCGCGTATTATAAATGCGACTCTTGTGGTTCCAGAGCTCGATAAACGCTCGTTTTGGCAGGACACAAGCAACTTCTCGGATGTATTCGATGAAGATTATTTCATTACTTCATTGGCTGATGATGTGAAAATAATCAGAAAACTTCCAAAAGAATTGATGAGTTCCACGAGAGCTGTGAAACACTTCAGAAGCTGGTCTGGTATTGATTACTATGAGCAAGAAATAGCAAGCTTGTGGGATGATTATCAGGTTATTCGGGCAGCAAAATCCGATTCTAGACTTGCTAATAATAACCTTCCACCTGATATTCAGAAACTACGTTGTCGTGCATGTTACAAAGCCCTACGTTTCTCACCTCGTATAGAAGCAATGGGAAAATTGTTGGTGGATCGGATGCGGGCTTATGGTCCTTACATTGCATTGCATTTGAGATACGAAAAGGACATGCTTGCTTTTAGTGGATGCACACATGATTTATCCATTGAAGAAGCTAATGAGCTTACTTCCATTAGAGAAAATACGTCGTATTGGAAAGTGAAAGACATAGATTCCATGGAACAAAGAGCAAAAGGGTATTGTCCATTGACACCAAAAGAAGTTGGGATCTTCCTTAGAGCCCTTGGATTTCCACCAACAACTCCTATATATATTGCTGCTGGAGAAATCTATGGTGGTGATTCACGTATGGAGGCTCTTCAATCCCGCTTTCCCACATTAATGAGAAAGGAAAAATTGGCGACTGTTGAGGAGCTTGATCCGTTTATTGAGCATGCATCTCAAATGGCAGCTTTGGATTATATTGTTTCAGTGGAGAGTGATATTTTCATTCCCTCTTATTCTGGGAACATGGCAAGGGCGGTTGAAGGTCATCGGCGTTTTTTAGGGCACAGAAAAACTATTTCTCCTGACAGAAAACTGCTTGTTCGTATTTTTGACAAAATTAGTAATGGCACAATGAAAGAAGGCAAGAAACTTTCGAGCCGGATAATTGAGATCCACAAAAGACGGCAAGGATCACCACGGAAGAGAAAAGGTCCAATCTCAGGGACAAAAGGAACCGATAGATTTCGTTCAGAAGAGGCCTTTTATGTCAACCCTTTGCCCGACTGCTTGTGTCAAATGGAAATAGAATCATTGGAATCAACAGAGAATGAAATCATCAAAAAGTTCTAAACATAACCTCTTGTTTCTGAGAAGCATACTTTTTGGGTAAAATCACAGGCATTGTATATCCATCCTACGGGAAAGTAGATAGGTTTTTAGACGAAAACTGGTGAGAGGGAAGCAACAAAAATATGAGATTTGTGGAGATGGTTTATTGGGAtacttgatatagaattagtactagtactagtGTCGTTAGAGTAGTTTTGTGTATTCTTCAATCCATTCTTAGACAATGTTATTAAAAGAGCAATAAAATAGACAAGATACAAGAAGAAAGTTATTACTACACATATTACATACAACCA
>Matricaria_matricarioides_TRINITY_DN36295_c0_g1_i1-AT1G22460
GGGAGTAATAACTATGTGGTGTTGTTGTTGTTCATTGATTTTATAAAATaaaataaaaagaagaagaaatgcaaaaaaagagaTGTCGGAAGTTGGGGATGATGAGGAGAGTGCTAACATGCGCCATAGCTTTAATTTCATTGGTGGCTTTGTTTTCTGCTCATTTGCATATTTTCTTCCCTCCTTCTCATGCTGTTTCTATGCTTCCTGATCCTTATAACCTTCCAACGCAACGTGAAACTCGATACCAAAAGTTGAGCAAAGAGCGAAGTTGGATTCGACCCCATTTGTCAAAAGCTCCTCTCCCTGCTCTCAAGTTGGATGGTGCTAACGGCTCTTTGGATACCTCCAAGTTGTGGAAACGTCCGCCGAACCGTGACTTTGTACCTTGTGTCGACCCAAGCTCATCTTATATAGGTCCCCAAGAAAGCCGAGGTTACTTGCTTGTTCATACAAATGGTGGGCTCAATCAAATGCGTGCGGGGATATGTGATATGGTAGCGGTTGCACGCATTATCAATGCTACCCTTGTAGTACCAGAGCTCGATAAACGCTCGTTTTGGCAAGATAAAAGCAATTTCTCTGATGTATTCGATGAAGATTATTTCATTTCTTCGTTGGCCAATGACGTAAAAATAATCAAGAAACTTCCAAATGAATTACTGACTGCCACTAGAGCTGTCAAGCACTTTAGAAGCTGGTCGGGTATTGATTACTATGAGCAGGAGATTGCAAGCTTGTGGGACGATTATCAGGTTATTCGTGCGGCAAAATCTGACTCAAGGCTAGCTAATAATAACCTTCCTCTGGATATTCAAAGGTTGCGTTGCCGTGCTTGTTACGAAGCCCTCCGTTTCTCGCCTCGTATTGAAGCAATGGGAAAACTGCTGGTGGACAGGATGAGGGCTTATGGTCCTTACATTGCCTTGCATTTGAGATATGAAAAGGACATGCTTGCTTTTAGTGGATGCACACACGATTTATCCATAGAAGAAGCTAATGAACTTACTGCTATCAGAGAAAACACGTCGTATTGGAAAGTGAAAGAAATTGATTCCATAGAACAAAGAGCAAAAGGGTATTGCCCATTGACTCCCAAAGAAGTTGGCATTTTCCTTAAGGCCCTCGGATTCCCAGCTACAACTCCAATATATATTGCAGCCGGAGAAATATATGGGGGTGATACCCGTATGGCTGATCTCACATATCGCTTCCCTATCTTGAAGAACAAGGAAAAATTGGCAACGGATGAGGAGCTTGATCCTTTTATAAATCATGCATCTCAAATGGCTGCATTAGACTACATCGTATCGGTGGAGAGTGACATTTTCATTCCCTCGTATTCTGGGAATATGGCTAGGGCTGTTGAGGGTCATCGGCGCTTTTTGGGACACAGAAAAACTATCTCTCCCGACAGAAAACTCCTTGTTCGTTTTTTTGATAAAATTGCTAATGGTACAATGAAAGAAGGCAAGAAACTTTCAAGTCGGATTACCGAGATTCACAAAAGAAGGCAAGGCTCGCCAAGGAAGAGAAAAGGTCCAATCACAGGGACAAAAGGGACTGATCGGTTTCGCTCAGAAGAGGCATTTTATGTGAATCCTTTACCAGACTGCTTATGTCAAAAGGAATTAACAGAGAATGGAAATAGCAGCACCCTCGTCATCAAATAGGTCTGAACTTCTTGTTTTTATATCGAAGCGTGAAGAAACTGATGATGTGCCGCCCGCCTTTTTGGCTATTCAGACGATGTATATCCTTGGGGGAAGTATATGCATTTTAGTTGAAAAAGATGGCGTGGTGAGTAAAGATAAGATTTTTGGAGATTGTTTAGAAGGATTAAAGGGGTTGGTTTTAGAATCAGTATCCTTAGATTAGCATTTTGTGTATTCAATCCATTCTTAGACATGTTATATTTAAAGCAATAAGATATAGAAAATAGAAAGTTTCATTAGAG
>Solidago_canadensis_TRINITY_DN22249_c0_g1_i2-AT1G22460
GCAAAAAAAGAGATGGAGGAAGTTAGGATTCATGAGAAGAGTGTTAACATGTGGAATAGCATTAATTTCATTGGTGGCTTTATTTTCTGCTCATTTGCATCTTTTTTTCCCTCCTTCTCAAGTTTCTATGCTTCCTGATCCTTATAAGCTTCCAAAGCAACATGAAATTCAATATCAAAAGTTGAGCAAAGAGCGAAGCTGGACCCGACCCCATTTGTCAAAAGCTCCTCTCCCTGCTCTCAAGTTGTCGGGTGCTAATGGCTCATTGGATTTCAACAAGTTGTGGAAGCATCCACCAAATCGTGACTTTGCCCCTTGTGTCGAACCCAGTTCATCCTATATAGTTCCGGAAGAAACCCGAGGTTACTTGCTTGTTCATACAAATGGTGGGCTCAATCAAATGCGTGCTGGGATATGTGATATGGTAGCTGTTGCGCGAATTATAAATGCTACTCTTGTTGTTCCGGAGCTTGATAAACGCTCATTTTGGCAAGATACTAGCAATTTCTCTGATGTGTTCGATGAAGATTATTTCATCTCTTCATTGGCTAATGACGTAAAAATAATTAAAAAACTTCCAATAGAATTGCTGACTGCCACAAGAGCGGTTAAGTATTTTAGAAGCTGGTCTGGTATTGATTACTATGAGCAAGAGATAGCCAGCTTGTGGGAGGATTATCAGGTTATCCGGGCTGCAAAATCTGATTCCAGACTAGCAAATAACAACCTTCCTCCAGATATTCAGAAATTGCGTTGCCGTGCATGTTATGAAGCCCTCCGATTCTCCCCGCGAATAGAAGCCATGGGAAAATTATTGGTGGACCGGATGAGGTCTTATGGTCCTTACATTGCATTGCATTTAAGATACGAGAAGGACATGCTTGCTTTTAGTGGGTGCACCCATGATTTATCCATTGAAGAAGCTAATGAACTTACGGCTATTAGAGAAAATACATCGTATTGGAAAGTTAAAGACATTGATTCGATAGAACAAAGAGCAAAGGGGTATTGTCCATTGACTCCAAAAGAAGTAGGAATGTTTCTCAGGGCTCTTGGATTCCCACCAACAACTCCTATATATATTGCAGCTGGAGAAATATATGGGGGTGATTCTCGAATGGCTGATCTCATGTATCGCTTCCCCCTGTTAATGAGAAAGGAAAAATTGGCAACAGTTGAGGAGCTTGATCCATTCATCAACCATGCATCTCAAATGGCTGCTTTAGATTACATTGTATCAGTGGAAAGTGACATTTTCATTCCCTCTTATTCTGGGAATATGGCAAGGGCTGTTGAGGGTCATCGTCGGTTCTTGGGACATAGGAAAACTATTTCTCCTGACAGGAAACTCCTTGTTCGTTTTTTTGACAAAATTGCTAATGGCACAATGAAAGAAGGGAAGAATCTTTCAAGGCGGATAATTGAGATCCATAAAAGAAGGCAAGGCTCACCCCGGAGGAGAAAAGGTCCCATCACAGGAACAAAAGGAACGGATAGGTTCCGTTCAGAGGAAGCATTTTACGTAAATCCATTGCCCGATTGCCTATGTCAAAAGGAATCAACATATAATGAAAATAGCTCCTCCCTCGTCATCAAATAGACTTGACCGTCTTGTTTGATATCCATTTTGAAGCATGCAGAAGATGACAAAAAGGCACCCGTTCTTTGATGTATTGCGGGCTTTGTATATCCTTGGGATAGTAGATACACATTAGGTAAAAGATGGTGAAGGTAGCGAGAAAAGATGAGATTTTTGAAAAGTTTTAGAAGCGTCCCACGGGTAGTATTTGTGTATTCAATCCATTCTTGGAGCTTATCGAAACCAATAATATAGAGAGAATAGAAAGTTCAGTTAGGTATTACCTCCTTTTTATTTCC
>Anthemis_tinctoria_TRINITY_DN28888_c0_g1_i1-AT1G22460
ATTTTATAAAAAAAAAGAGAGAAAGAAATGCAAAAAAAGAGATGTCGGAAGTTGGGGATGATGAGGAGAGTGCTAACATGCGCCATAGCTTTGATTTCATTGGTGGCTTTGTTTTCTGCTCATTTGCATATTTTCTTCCCTCCTTCACATGTTGTTTCTATGCTTCCTGATCCTTATAACCTTCCAACGCAACGTGAAATTCGATACCAAAAGTTGAGCAAAGAGCGAAGCTGGATTCGACCCCATTTGTCAAAAGCTCCTCTCCCTGCTCTCAAGTTGGATGGTGCTAAAGGCTCTTTGGATACCTCCAAGTTGTGGAAGCGTCCCCCGAACCGTGACTTTGTACCTTGTGTCGACCCAAGCTCATCTTATATAGGTCCGCAAGAAAGCCGAGGTTACTTGCTTGTTCATACAAATGGTGGGCTCAATCAAATGCGTGCAGGGATATGTGATATGGTAGCGGTTGCCCGCATTATCAATGCTACTCTTGTAGTACCAGAGCTCGATAAACGCTCGTTTTGGCAAGATACAAGCAATTTCTCTGATGTATTCGATGAAGATTATTTCATTTCTTCGTTGGCTAATGATGTAAAAATAATCAAGAAACTTCCAGAAGAATTACTGACTGCCACTAGAGCTGTCAAGCACTTTAGAAGCTGGTCGGGTATTGATTACTATGAGCAAGAGATTGCAAGCTTGTGGGACGATTATCAGGTCATTCGTGCGGCAAAATCTGACTCAAGGCTAGCTAATAATAACCTTCCTCCGGATATTCAAAGGTTGCGTTGTCGTGCTTGTTACGAAGCCCTCCGTTTCTCGCCTCGTATTGAAGCAATGGGAAAACTGCTGGTGGACAGGATGAGGGCTTATGGTCCTTACATCGCCTTGCATTTGAGATATGAAAAGGACATGCTTGCTTTTAGTGGATGCACACACGATTTATCCATAGAAGAAGCTGATGAACTTACTGCTATCCGAGAAAACACGACGTATTGGAAAGTGAAAGAAATTGATTCCATAGAACAAAGAGCAAAAGGGTATTGCCCATTGACTCCCAAAGAAGTTGGCATTTTTCTTAAGGCCCTCGGATTTCCAGCTACAACTCCAATATATATTGCAGCCGGAGAAATATATGGGGGCGATACCCGTATGGCTGATCTCACATATCGCTTCCCCATTTTGAAGAACAAGGAAAAATTGGCAACGGATGAGGAGCTTGATCCTTTTATAAACCATGCATCTCAAATGGCTGCATTAGACTACATTGTATCGGTGGAGAGTGACATTTTCATTCCCTCGTATTCTGGGAATATGGCTAGGGCTGTTGAGGGTCATAGACGCTTTTTGGGACACAGAAAAACTATCTCTCCCGACAGAAAACTCCTTGTTCGTTTTTTTGATAAAATTGCTAATGGTACAATGAAAGAAGGCAAGAAACTTTCAAGTCGTATAACCGAGATTCACAAAAGAAGGCAAGGCTCACCAAGGAAGAGAAAAGGTCCAATCACAGGCACAAAAGGGACTGATCGGTTTCGCTCAGAAGAGGCATTTTATGTGAACCCTTTACCAGACTGCTTATGTCAAAAGGATTCAACAGAGAATGGAAATAGCAGCACCTTCGTCATCAAATAGGTCTGAACTTCTTGTTTCTATTTTGAAGCATGAAGAAACTGATGATGTGTCACCCGCCTTTTTGGGTATCACACGCAATGTATATCCTTGGGGGAAGTATATACATTTTAGTTGAAAAAGATGGCGAGGTGAGTGAAGATAAGATTTTGGAGATTGTTTAGAAGCATTAAAGGGGGCG
>Carthamus_lanatus_TRINITY_DN33664_c0_g1_i1-AT1G22460
TTTCAGCAAATACCCAAAAAAAAAAGGAAGAAGATTTTATAGAGAGAGATATGCAAAAGAAAAGATGGAGGAAGTTAGGGTTGATGAGGAGAGTGCTAACGTGCGCCATAGCTTTGATATCATTTGTGGCTCTCTTCTCTGCTCATTTGCATCTCTTCTTCCCTCCTTCCCAAGTTTCCATGCTTCCTGATCCTTACAAGCTCCCTGCGCAACATGAAATTCGATACCAAAAGTTGAGCAGAGAGCGAAGCTGGATTCGACCCCTTTTATCAAAAGCTCCTCTCCCTGCTCTCAAGTTGGATGGTACTAACGGCTCATCGGATTTCAACAAGTTGTGGAAGCGGCCACCAAACCGCGACTTTACCCCTTGCGTTGATCCAAGTTTATCCTATATAGCTCCACTAGAAACTCGAGGTTACTTGCTTGTTCACACAAATGGTGGGCTTAATCAAATGCGTGCCGGGATATGTGATATGGTAGCTGTTGCCCGGATTATAAATGCTACTCTTGTGGTACCAGAGCTCGATAAACGCTCGTTTTGGCAGGATACTAGCAACTTCTCGGATGTATTTGATGAAGATTATTTCATTAAATCGTTGGTTGACGATGTAAAAATAATCAAAAAACTTCCACGAGAATTGATGACCGCCACAAGAGCGGTTAAACACTTTAGAAGCTGGTCAGGTATCGATTACTACGAGCAAGAGATTGCAAGTTTGTGGGACGATTATCAGGTTATTCGGGCAGCCAAATCCGATTCAAGACTAGCTAATAATAACCTTCCTCCGGATATTCAGAAATTGCGTTGCCGTGCATGTTACAAAGCCCTCCGCTTCTCTCCTCGTATAGAAGCAATGGGAAAATTGTTGGTGGACCGAATGAGGTCTTATGGCCCTTACATTGCGTTACATTTGCGATATGAAAAGGACATGCTTGCTTTCAGTGGATGCACACATGATTTATCCATCGAAGAAGCTAACGAACTTACGGCTATCAGGGAAAATACGTCGTATTGGAAAGTGAAAGATATTGATTCCACAGAACAAAGAGCGAAAGGGTATTGTCCACTGACACCAAAGGAAGTTGGAATTTTCCTTCGGGCTCTCGGATTCCCACCAACCACTCCTATATATATTGCCGCCGGAGAAATATACGGCGGTGATTCCCGAATGGCCGCTCTCCAATCTCGCTTCCCCACATTGATGAGAAAGGAGAAATTGGCAATGGGAGAGGAGCTTGATCCTTTCATCAACCATGCATCTCAAATGGCTGCTTTAGACTACATCGTGTCGGTGGAGAGCGACATTTTCATTCCGTCTTATTCTGGGAACATGGCAAGGGCTGTCGAGGGTCATCGACGCTTTTTGGGACACAGAAAAACGATATCTCCCGATAGGAAACTCCTTGTTCGTATTTTTGACAAAATTGCTAACGGGACCATGAAAGAAAGCAAAAAGCTTTCAGGTCGTGTAATTGAGATTCACAAAAGACGGCAAGGTTCACCGCGAAAAAGAAAAGGCCCGATCTCGGGGACAAAAGGAACGGATAGATTCCGTTCAGAAGAGGCGTTTTACGTGAACCCGTTGCCGGATTGCTTATGTCAAAAGGAAACAACGGAGAACGAAAATAGCACCACCATCGTCATGAGATAGAGAAAAACAAAAAAACGACTTGTTTTGTCCATTTTGAAAGGTGATTTTTCGGGCAGGCGTTGTATATCGTTTGAGGAAGTAGTAGATACAGTTTAGATGAAAGCTGTTGAGAGTTAAGAGGGAGAAAAGATGAGAGGTTTTGAGAAGAAGGATTTGGTAGGGGGATAGTTGATAGAAGAAT
>Erigeron_speciosus_TRINITY_DN25760_c0_g1_i2-AT1G22730
TCTATTTCTTCTTTTTCGTTACAAATTTCCAATTAAATGAATTAAGAATATCATATCTTCTATTGACTTTGAGTTGTTTAATTCATCTTTGATGGTTAATCTTGTTGATTAACCATTAATCTGCTATTACCCTCTGTTTTGTTCATTATCTTTCAGGAAAATGATTTGGGGCCGATACTTGTGAGAGGAAAAAGTAGATAATGTATATGAGAGGAGGCTCCAATTTTCTTATGAAATTGTAATGGTAGCATCCTCTCTGTTTAAGAAATATAAATGGATTTGAGTGAAGGGTACAAGACTAACGATCACAAGGAAGAAGTTTATACAGATTCAGAAAGTGTGGATCCCTCATCAGTTTCTTCATTAAGAATCTTGACGTCTCCAAGATCTCCGAGGGTTCGGCAAAGCAAAGATAGCCCAATAAGAGGGAGTCCTACAAATGGTGTTAGTCCAAGAAAGAACGATAGGCGTGCGCATACTGGAACCGATGCCCATCCTAAGAAAGGTGGTTGTGGAGAAAAAGGGACATGGGTAGGATTACTTGATGTGGATGATAATTATTTTGCTGACGTTAATGACCCAAACTACAGTAGTACCGAGGAGAATGATGCAACAGTTAAAAAAGTTTGTTCGCGGTTTGAGATGTACAAGAAGAAGGTTATAGTAATTGTTGAAGAATACTTCGCCACTGATGATGTTATCTCAGCTGCAAATGAGTTAAAAGATCTCGAAATGCCGATCTATAGTTACTATTTTGTGAAGAAACTTATCTCTATGGCGATGGATCGCCATGACAAAGAAAAAGAAATGGCTGCTGTTCTTTTGTCCTCTCTTTATGCTGATGTTATCGATCCCCGACAAGTATATAAAGGTTTTCGTAAGCTCGTTGAATCTGCAGATGATTTGATTGTAGATATTCCTGACACTGTTGATATTCTAGCATTGTTTTTAGCTCGAGCTGTTGTAGACGATATACTTCCTCCTGCTTTCTTGAAAAAAGAAATGGATGCTTTGCCGGATGGTGCAAAGGGTATTGATGTTATTAAGCGAGCTGGTAAGGGTTATTTGTCGGCCCCATTACATGCAGAAGTTATTGAACGACGGTGGGGTGGTAGCCAGAATAAAACTGTTGAGAATGTGAAGGCTAAAATTGATAATCTGTTAATGGAGTATGTAGTTAGCGGTGATAAGAAGGAAGCAATTCGATGCATAAATGACTTAAAGGTCCCGTTTTTTCATCATGAGATCGTGAAACAGGCGATCATTATGGCAATGGAACGAAATAAGGTCGAGGGTAAACTTCTTGATTTGTTGAAAACTGCTTCAGAGGAATGTTTGATAAATTCAAGTCAGATTTCAAAAGGGTTCACTCGAATCATTGACTCTATTGATGATTTATCACTTGATATCCCGAATGCTAAAGAACTTTTACAATCTTTGATCTCAAAAGCAGCATCAGAAGGATGGTTATGTGCTTCATCCTTAAAACAAGTGTCATCTTCTGAAAAGAAATTAGTTGAAGATAGCCTAATGAAAGTGTTTAAAGCGAAAGCTCAATCTATAATCCAAGAGTACTTTTTAACGGGTGATGTTTTGGAAGTGAATAGTTGTTTAGAATCAGAAAATCTTTCTTCTCTACCTGAATTGAAAGCAGTTTTTGTGAAAAGGTTAATTATGTTGGCGATGGAGAGGAAAAAGAGAGAAAAAGAGATGGCTTCAGTATTGTTGTCCTCATTATATTTCCCAGCTGATGATGTGGTTAACGGTTTCACGATGTTGATACAATGTGCAGATGATATTGCTTTAGATATTCCGGTTGTTGTGGAAGATTTGGCTATGTTTTTAGCTCGAGCAGTTGTTGATGATGTTTTGGCCCCTTTACACTTGGAAGAAATCGGGGGTCCTTCCGTGAAACTCGATTCCGTTGGAAACCAAGTTTTGAAAATGGCTCGTTCACTTCTTAATGCTCGGCTTTCGGGTGAACGGATTTTAAGGTGTTGGGGTGGTGGAGGAAGTTACACAAACGGATGGGCGATAGAAGATGTTAAAGATCAAATCGGTAAACTTTTGGAGGAATTCGAGTCAGGTGGAGGCACACGGGAAGCGTGTCGATGCATAACTGAACTGGGAATGCCTTTTTTTCATCATGAGGTTGTTAAGAAGTCATTGGTGACGATTATCGAGAAAAAAAATGATCGAGTTTGGAGGCTGCTCAAAGAGTGTTTTAACACGGGAATTATTACCCAAATACAAATGACAAAAGGGTTTGGAAGGGTGGCTGAATCACTTGATGATTTGAGTTTAGATGTACCCGATGCTAATAAACAGTTTGGATTGCTTGTCGAGAGGGCTAATGCTGAAGGATGGTTGGACACGTCTTTTAGTTTCAACAAAGCAGCACATCCGACGGAGAATGGGTATCATACTTGAAATGTTTAGTTTTAGTATTTGGTTTTAGTTGAGATTGGAAATTTTGGAAAAATTGAGAATAAATTATTCCGAATTTTACACAGGTATGGATATGATACTCATATGAAACGGTTAAGTTTGATACAAATTACTAACTTCATG
>Matricaria_matricarioides_TRINITY_DN11537_c0_g1_i1-AT1G22730
CCGTCTTTCGCATAATAATAATAATGTTGATTGCTATCTTTTGTTAATTTATCATCTTCTGGTTCTATTTCTTTTTGGGGTTAATCGACTCGATTAACCCTTGTGTACCAGTTAACCATTCATTAACAGGAAATATTGATTTAGGGCTGGAGCTTGTGCGAGAATAATCGTAGTTGAAGCTTTGAGAGGAGGCTTCAATTGTCTTATGAAAGTGTAGTTGTAGCATCCTCTCTATTTTCGAGACTAATAGAAATGGACGTTTCTAATGACCACAAGGAACAGCTTCATTCTGCTTCACAGAGTGCAGACCTGTCATCTGTTTCTACGTTAAGAATCTCTACGTCTCCAAGATCCCCAAAGCTTCGTCATGGCAAAGATAGCCCAATTAAAGGGAGCCCTATCAAAGGTGGTAGTCCAAGGAAAAAGGATAGGCATTCACATTCCGGAACTGGTGGACATCTTAAGAAAGGTGGCAGTGGAGGAAAAGGAACATGGGGTGGAGTGTTGGATGATAATCGCATTATCAACACTAATGACCCAAATTATAGCAGTGAGGATGCTGAGAAAACAGCTGCTAAAAAATTTTGCCCACGATTTGAGGAGTACAAGAAGAAGGCTGCAGTTATCGTCGAAGAATACTTTGCCACTGATGATGTTGTCTCAACTGCAAATGAATTAAAAGACCTTGATTTGCCAAGTTATAGCTACTATTTTGTGAAGAAGCTCATTTCCATGGCTATGGATCGGCATGACAAGGAGAAAGAAATGGCTGCTATTCTTTTATCGGCTCTCTATGCTGATGTCATCGATCCCCGTCAAGTTTACATAGGTTTCCTAAAACTCATTGAATCTGCAGATGATTTGATAGTAGATATTCCTGATGCTATTGATGTTTTAGCATTGTTTATAGCTCGAGCAGTTGTAGATGACATACTTCCACCTGCTTTCTTGAAAAAGGAGATGGATGCTTTGCCTAGTGGTGCAAAGGGTATTGATGTCATTAAACGAGCTGAAAAAGGGTATCTGTCGGCCCCACTTCACGCGGAAATAATTGAACGAAGGTGGGGCGGTAGCCGTAATAAAACCGTCGAGGATGTGAAGACAAAGATTGATAATTTGTTGGTGGAATATGCACTGAGTGGCGATAAGAAGGAAGCAATTAGATGTATTAATGATTTAAAAGTTCCATTTTATCATCACCAGATTGTAAAACGGGCTATCATTATGGCAATGGAACAAAAGAAAGCTGAGGGTAAACTTCTTGATTTGTTGAAAACCGCTTCAGAAGAATGTTTGATAAATTCAAGTCAGATTTCTAAGGGGTTCACTCGTATAATCGACATGATTGATGATTTATCACTTGATATACCAAACGCCAAGGAATTATTACAATCTTTGATCTCAAAGGCAGCATCAGAAGGTTGGTTATGTGCTTCATCTTTAAAAGTACTATCGTTATCAGAAAAGAAATTGGTAGAAGATAGCATAGTGAAAGCTTTTAAGGCTAAAGCTGTATCTATAATTCAAGAGTATTTTTTGACGGGTGATGTTTTGGAAGTTCATAGTTGTTTAGAATCAGAAAAGCTTTCTTCTATCCCGGAATTGAAAGCTGTGTTCATCAAGAGGTTGATTATGTTAGCAATGGATCGGAAAAAAAGAGAAAAAGAAATGGCTTCTGTTTTGTTATCCTCTTTGTATTTCCCGGCTGATGATGTGGTTAACGGATTCACAATGTTGATAGAATCTGCAGACGATATTGCTTTAGATATTCCTGTTGTTGTGGAAGATCTGGCTATGTTTTTAGCACGAGCAGTGGTGGATGATGTATTGGCTCCCTTACATTTGGAAGAAATTGGCGGTGGTTTTTTAAAGCCTGATTCTGTCGGGAGCAAAGTTTTGAAAATGGCTAAATCGCTTCTCAATGCTCGGCTCTCTGGTGAACGGATTTTGAGGTGTTGGGGTGGTGGAGGAAGTTACACAAACGGATGGGCGATTGAAGACGTTAAAGATCAAATTGGTAAACTTTTGGAGGAGTTTGAGTCTGGTGGTGACACAAGGGAGGCTTGCAGGTGCATAACGGAATTGGGTATGCCCTTTTTTCATCACGAGGTTGTTAAGAAGTCATTGGTGACAATCATCGAGAAGAAGAATGATAAAGTTTGGAAGCTTCTGAAAGAGTG
>Dasyphyllum_TRINITY_DN5055_c0_g2_i4-AT1G23400
CAAAAATTAAGTAGAGGTGAATATCCACCACAACAATGGCGATCTTCGCCACTCTCCCAAACCCTAACCTCTTCTCCTCCCTCCCCAcgccgccaccaccgccgtcgccgccgcAAAACAACCCCTCCTCCGTCAAACCCCCAATTCCTATCCCCAAATACCCACCTCCCCTCAGATCCCGAAAACAACCCCCTCCCCCACCCAATCCCCAAAACTCCTCCCTCGCCTTCAAAACTTTCCACCGCCGCTCCAAATACTACAAACCCATCAAAGACGGAGACGTCATCTCCGTCTCCGACGAACGCTCGGTCACCGTCGGCGACTCCGGCGTCTCCTACCACCTCCCCGGCGCACCGTTCGAGTTCCAGTTCAGCTACTCCGAGATCCCCCGGGCCAAGCCGATTGCCATCCGCGAGCCGGCTTTCTTGCCATTTGCGCCGCCGAGCATGCCGCGGCCGTGGACCGGGAAGGCGCCGTTGAAGAAATCGACGAGGAAGATTAAGCTTTTCGAGTCTTTGGATGTGGGGAAAAATGGGAAGACGTTGGAGACGTTGAAGGAGTATAAGCTAGGGAATTTCGAGGTGAAGCCGAGGGAGGAGGTGCTGGGGAAGCCGTTGACGAGAGCCGAGAGATTGGAGCTTGTGAAACGGCATGTTTCTAGTAATCGGCAGGTTAATCTTGGAAGAGATGGATTGACACATAATATGTTGGAATTGATACATTCACATTGGAGACGGGATCCCATTTGTAAAGTTCGATGCCTTGGAGTTCCCACTGTCGATATGAGAAACCTTTGCCGTGTTCTTCAGGAGAAGACGGGTGGTAAGATCATTCTTCGAACGGGCGGTGTACTTTATCTTTTCCGTGGTAGACACTATGATCATAATGCTCGCCCGCAGTATCCCGTGATGCTTTGGAAACCGGCTACGCCGGTTTACCCAAAACTCATACAAGAAGCGCCTGAAGGGTTGACCAAAGAAGAAGCCGATGAGTTGAGAACGAAAGGCAAAAAACTTCCCCCGATTTGTAAATTAGCAAAAAATGGCGTGTACCTTAATCTAGTGAAAGATGTGAGACATGCTTTTGAAGAGTCTTCATTGGTGAAGATTGACTGCAGGGGGATGCATCCAAGTGATTACAAGAAGCTTGGTGCTAAGCTAAAGGAATTGGTCCCCTGCGTGCTTCTATCTTTTGACGACGAACACGTCTTAATGTGGCGAGGTCATGGTTGGAAATCCATGTACAATGGCGCACCCATATCGTCGACTGATCCCAATTTTCCGGTATCAGGAAACACCAAGGCCGACTCCTACAAGTCAACTGCAAAAACTCCGATTTCGAGCCCGAAAATGCTGTCTTTATGGAAGCAAGCCCTTGATTCGAGCAAGGCGTTGTTGCTAGAAAACATCGAGCTTGGTCCCGACGCTCTTTTGAAGGTGGTCGAGGAATTTACGATCGTATCGCAGGCGACGGAGCATTCCTATCCCGCAGAAATCGTGTCAAACAAAGAAAGTCAAAGTGGAAAAACGCGTGATCTTGAAGAGGAGGATTACAGCGAAGATGGAACGTACTatgatgacgatgatgatgaagatgaatatgatgatgatCTCAGTGAAAAGTTGGCTCCGATGGGATCGTTGCCGGTTGATTCTCTTGTGAAGCAACTCGGTGGTAGTGACGAATGGAGGTCAAACAGAGGTCGGAGACGATACATTTAAACGTGACCGTAAAATCAATGACGTTTTGTTCGCTTTTTACTGATTTTGATTCTAATATTTATATAGCTTTTGGGAATTATGTAAATTATCGTATTGATGATTCTTGTAATTCAATTCCAATGTTTATATAGTTCGATTATTTAGTAAATAAAAATTCTAAAGTCCTAGTTTGGAT
>Schlechtendalia_TRINITY_DN22776_c0_g1_i2-AT1G23400
ATCTCCACTACTCTCGCTGTGTGCAACCTCTGGTGGGGATTAAACTACATCTCTCTGCCAACAATCAACAATGGCAATCTTAGCAAGTCTACCAAATCCAAAcctcttctcctcacttccctcgccaccgcctcctcctcctcACAAACCCTTCTCCGTCAaacccccaatcccaatccccaaatacccaccccccaTGAAATCCCAAAAACAACCCCCTCCCCCACCAAAACCCCAAAAACCTACCCCCGCCTTCAAAACATACCACCGCCGCTCCAATTACTACAAGCCCGTCAAAGAGGGCGACGTCATCGCCACCTCCGACGACCGTTCCATCATCGTCGGCGAGTCCGGCGTTTCCTATCAACTACCCGGCGCCCCGTTCGAGTTCCAATTCAGTTACTCCGAGACTCCCCGAGCCAAGCCCATTGCCCTCCGTGAGCCGGCTTTCTTGCCATTTGCGCCGCCGACCATGCCACGGCCGTGGACTGGTAAGGCGCCGTTGAAGAAATCGACGCGAAAGATTAAACTTTTTGAGTCTTTGGACGTGGCGAAAAATGGGAAGAAGTTGGAGATGTTGAAGCCGTATAAGCTTGGGGATTTTGAGGTGAGGCCCCGGGAGGAAGTGCTGGGGAAGCCGTTGACGAGAGCCGAGAGACTGGAGCTTGTTAAACGCCATGTTTCTAGTAATCGCCAAGTTAATCTTGGAAGAGATGGATTGACACACAATATGTTGGAACTGATACATTCACACTGGAGACGGGATCCTGTTTGTAAAGTTCGATGCCTTGGAGTTCCCACCGTTGATATGAGAAACATTTGTCGCGTTCTTCAGGAGAAAACGGGTGGTAAGATCATTCTCCGGACCGGGGGTGTTCTTTATCTTTTCCGTGGTAGACACTATGATCATAATGCTCGGCCAAAGTACCCGGTGATGCTATGGAAACCGGCTACACCAGTTTACCCTAAACTCATACAAGAAGCACCGGAAGGGTTGACTAAAAAAGAAGCGGACGAATTGAGAATGAAAGGGAAAAAACTTCCAGCAATTTGTAAATTAGCGAAAAATGGAGTGTATATAAACCTAGTAAAAGATGTGAGATATGCTTTTGAAGAGTCTTCATTGGTGAAGATTGATTGCAGAGGGATGCATGCAAGTGATTATAAGAAGCTTGGTGCTAAGCTCAAGGAGTTGGTCCCATGTGTGCTGCTATCTTTTGACGATGAACAGGTCTTGATGTGGAGAGGGCATGGTTGGAGATCTATGTTCCATGGTGAACCGATAGGTTCAACTAGTCCCGGTTTTTCAGAAAACACCAAGATTGACTCCTATGAGTCAGCTCAAAAAATTGCAATCTCAAGCCCAAAAATGATGTTTTTATGGAAGCAAGCCATCGATTCGAACAAGGCAGTGTTGCTGGAAAACAACGTGCTTGGTCCTGACGATCTCTTGAAGGTGGTCGAGGAATTTACTATGGTTTCACAGGCAACCGAACATTCTTATGCTGCACAAATTGTGTCAAACAACGACCGTCAAGGTGGGAAAACGTGTGATCATGAAGAGGAGGGTTACAGCGACGATGAAACGGATTATGACGATGAATATGATGATGTAAGTGAAAAATCTGCTCCAATGGGTTCGTTGCCGGTTGATTTTCTAGCAAAGCAGCTGAATGATGATGTGGAGTGGAGGCCAAACAGTGTTCGGAGACGCTACAAGTAAACGTCACCCTGATTCTCATTATTTTATATAGTTGGGAATATGTAAATTATTGCACTGTAAATGTCGATTTTTCTTGTAGTTATGGTCCTTTGTTTATGTAAATTATCGGGGATAATACTCTTCGTAAAAAGAAAAAAAAGTTTCATTTGATAAAAAATTTCATTCCAAAAAAAGAGTCTCGTTTCAATTATTTTACATTTGGACAAATGTGAAATCTCTACTTTACCCCTCTTGTAATTAAATACTTAAATTTGTAATGTTAAGCTTTAGT
>Trapopogon_dubius_TRINITY_DN17211_c1_g1_i10-AT1G24310
GTTAATTTTGTTTGCATACAATAGAACGGAGAAATCACAAGAGAAGTCTCTCAAAAAATTGGCGGCAATACACACGATTCTTTCTAGGTCTCCTCCCACACTCTCCGCCGTGCTCCGCCACAATGTTCGGAGCTCAGGCATCTTCCTCCCCTTTTGGCACTCCATCCGCCACGCCGGCATTCGGTACTCCGTCCTCCACCTTTGGCACTCCCGCATCCACCCCCGCATTTGGCACCCCTTCCTCAACGCCTGCCTTCGGAACGCCGTCAACGCCATCATTCGCCACAGGCTTCGGTACATCACTCTTCTCCACTCCTTTCTCTcagcaacagcaacaacaacaacaaGCGTCTCCATTTCAGCAACAAAGCTCGAGCCCTTTCGGATTTTCTACTCCATTTGGGGCTACAACGCAGTCGAATACTAATATTTTCGGGCAAACAACCCCTGCTGCAACGCCATTTAATGCTCAATTGACCACGCAGATGGCTCCCGTTGCCCCGCTCCCTTTCTCTCTCGCTGATCGAGACATTCAAGCAATACTCGAGGCTTACAAGGATGAAATTACTAACCCTAAGTATGCGTTTAAGCACTTGCTGTTCAGTGTGACTGAACCACAACTTAGGACAAAGCCTCCTGGTGTATCAGATATAATGTGGGCAGAGGCAATGGGAAAGCTAGAAGGCATGGAGTGTTCCAACCGTGAACGTGTTTGGCCTCAACTTGTAAAGGGTTTCAAAGATCTTTCAGAGCGCCTGAAGCTTCAAGATGAAGTCATACTTTCAGATGCTGAGAGATTGCAAATGACTCAAACCAATGTGAAAGTGCTTCAAAGGCATTTTCAAGCTGATACTTTTCCTAGGATAGAGAGACTTAGACAATCCGAGAAAGCTCTACAAAGACGCCTCTTAAGGTTGATGAGAATACTGGAGGCATTAGAGGCCAAGGGATTTCGGTTGCCTTTGACCAAAGGAGAAGTTGAACTGGCCGAGAAGTTAGCTATGATAATCAGACAGTTGAAAGGATCTGGAGCTGAACTCTCGAGAAGGGTTCAGAATCTGTTGACTGTAGCTCGTGTTCAAGCAAATGGCCATGGGGGTGGTTCAGTCTTTTTACCAGGATCAACCAAAATACATGAACAAAGTCTTACGGATATGCATGAGGTATTACAACAGCAAACGGAAGCGGTTGCTAGGCTGGGGAATGTGTTGAAGCGGGACATACGAGATATGGAGATTATAATGGCGGAGGACACTCAAATGGCGGATGCTTAGAGTTAAAAATTTCGATTGGTTTTTAGAAACATATTAAAGAAGAGCAACTAAAGTTTCAAGATGAGCAAGCCAAATATAAAGAGGAGCAAAATGAGAAGATGGAGTTCATGATGGGCGAGC
>Moquiniastrum_TRINITY_DN6512_c0_g1_i4-AT1G24310
AGATCTCACACACCATGAAGTTTCCAATAAAACACACACAAAGTCTCTCTCAAAAATTGGCGGCAATATACACTCTTCCTTTTAGGTCTCCTCCCAGTGTCTCAGCCGTGCTCCGCCACAATGTTCGGAGCTCAGGCATCTTCCTCCCCATTCGGCACTCCATCCGCCACCCCTGCATTCGGCACTCCATCCTCCACCTTCGGCACTCCCTCATCCACTCCCGCATTCGGCACCCCTTCCTCAACGCCAGCCTTCGGTACGCCGTCAACGCCTTCATTCGCCACAGGCTTCGGTACATCACTCTTCTCCACTCCTTTCTCTcaacaacaacagcaacagcaacagcaaACGTCGCCGTTTCAGCAACAAAGCTCGAGCCCTTTCGGATTTTCGACTCCATTTGGGGCAACAGCGCAGTCGAATAGTAATCCTTTCGGTCAGACAACCGCTGCTGCGACACCATTTAATGCTCAGTTGACTACTCAGATGGCCCCCGTTGCCCCGCTCCCTTTCTCTCTCGCTGATCGAGACATTCAAGCAATTGTTGATGCTTACAAGGATGAGATGGCAAATCCCAAGTATGCGTTTAAGCACTTGTTGTTCAGTGTGACTGAACCTCAATTTAGGACAAAGCCTGCTGGTGTATCAGATATAATGTGGGCAGAGGCAATGGGAAAGCTAGAAGGTATGGAGAGTTCCAACCGTGAACGTCTGTGGCCCCAGCTTGTTAAGGGTTTCAAAGATCTTTCTGAGCGCCTTAAGCTTCAAGACGAAGTCATACTTTCAGATGCTGACAGATTGCAAATGACTCAAACTAATGTGAAAGTGCTTCAAAGGCATTTTCAAGCGGATACTTTTCCTAGGATTGAGAGACTGAGACAATCAGAGAAAGCTCTACAAAGGCGCCTCTTAAGGTTGATGAGAATACTGGAGGCATTAGAGGCCAAGGGCTTTCGGTTGCCTTTGACAAAAGGAGAAGCTGAACTGGCTGAGAAGTTGGCTACTATAATCAGACAGTTAAAAGGATCTGGAGCTGAACTCTCAAGGAGGGTTCAGAATCTGCTGACTGTAGCTCGTGTTCAAGCAAATGGCCATGGCGGTGCTTCTGTCTGTCTACCAGGATCGACCAAAATTCATGAACAGAGTCTTGCTGATATGCATGAGGTTCTACAACAGCAAACGGAAGCTGTTGCTAGGCTGGGGAATGTGTTGAAGCGAGACATACGAGACATGGAGATTATAATGGCGGAGGACACACAAATGGCAGAAGTGTAGAGTCGAAGCTACAATCACAATCGGCTGTCATAATTTTGTATCTTGATGTTGCTACAAATTACAAAATCAATGTGCAAGTGAAGTCCATTGGTTTAGTATTGTAGTATGTAGTAGTGCTTTGTTGTTCAAATAAACTCATCTGTTTTGGTCAAACATGTTTTTGACAATTGTCTTCGCAACCTGGAAAACATAGTCTTGCTAATATTTAAAACTCAAGTTTCATAGGCCATACATCAAGCTACAAAAAAATTCATGTAAGGCGCTGATTATTCAGGAG
>Stifftia_TRINITY_DN12380_c0_g3_i1-AT1G24310
CGGCAATATACGCTCTTCCTTTTAGGTCTCCTCCCACTCTCTCCGCCGTGCTCCGCCACAATGTTCGGAGCTCAGGCCTCTTCCTCCCCCTTCGGCACTCCATCGGCCACTCCTGCATTCGGCACTCCATCCTCCACCTTCGGCACGCCCTCATCCACCCCCGCATTCGGCACCCCTTCCTCCACGCCGGCCTTCGGAACGCCGTCGACGCCTTCATTCGCTACCGGCTTCGGCACATCACTCTTCTCCACTCCTTTCTCTCAACATCAACCGCAGCAGCAGCAACCGTCGCCATTTCAGCAACAAAGCTCGAGCGCTTTCGGATTTTCGACTCCTTTTGGGGCAACAACGCAGTCGAATAGTAATCCTTTCGGGCAGACAGCCGCTGCTGCGACGCCATTTAATGCTCAGTTGACTACTCAGATGGCTCCTGTTGCCCCGCTCCCTTTCTCTCTCGCTGATCGAGACATTCAGGCAATTGTTGATGCTTACAAGGATGAGATTGCAAACCCTAAGTATGCCTTTAAGCACTTGTTGTTCAGTGTGACTGAACCGCAATTTAGGACAAAGCCTGCTGGTGTATCAGATATAATGTGGGCAGAGGCAATGGGCAAGCTAGAAGGTATGGAGACTTCCAACCGTGAACGTCTTTGGCCCCAGCTTGTTAAGGGTTTCAAAGATCTTTCAGAGCGCCTGAAGCTTCAAGATGAAGTCATACTTTCAGATGCTGAGAGATTGCAAATGACCCAAACCAATGTGAAAGTGCTTCAAAGGCATTTCCAAGCTGATACTTTTCCTAGGATTGAGAGACTGAGACAATCAGAGAAGGCTCTACAAAGGCGCCTCTTAAGGTTGATGAGAATACTGGAGGCGTTAGAGGCCAAGGGCTTTCGGTTGCCTTTGAATAAAGGAGAAGTTGAACTGGCTGAGAAGTTAGCTACAATAATCAGACAGTTAAAAGGATCTGGAGCAGAACTCTCGAGGAGGGTTCAGAATCTGCTGACGGTAGCTCGTGTTCAAGCAAATGGCCATGGGGGTGCTTCTGTCTGTTTACCAGGATCAACCAAAATACATGAACAGAGTCTTGCTGATATGCATGAGGTTCTACAACAGCAAACGGAAGCTGTTGCGAGGCTGGGGAATGTGTTGAAGCGAGACATACGAGACATGGAGATCATAATGGCGGAGGACACACAAATGGCAGAAGTGTAGCGTCGAAGCTACAAGTGCATTTTGTATTCTGATGTTACTACTACAAAATCAATGTGGAAGTGAAGTTATTGGTTTAGTATTGTGCTCTGTAC
>Centrapalus_pauciflorus_TRINITY_DN48521_c0_g1_i1-AT1G24310
CGGATGGAGTGCCAAAGGGGGCGGCAATACACACTATTCCTTTTAGGTCTCCTCCCACACCCTCCGCCGTGCTCCGTTACAATGTTCGGAGCTCAGGCGTCTTCCTCCCCCTTTGGCACTCCATCCGCCACGCCGGCATTCGGCACTCCATCCTCCACCTTCGGCACCCCCTCATCCACCCCTGCATTCGGCACCCCTTCCTCAACGCCAGCCTTCGGAACGCCGTCGACGCCCTCATTCGCCACAGGTTTCGGTACATCACTCTTCTCCACTCCTTTCTCTCAACAACAGCAACAGCAACAGCAAACATCGCCGTTTCAGCAACAAAGCTCGAGTCCTTTCGGATTTTCGACTCCGTTTGGGGCAACAACGCAGTCGAATAGTAATCCGTTTGGGCAGACAACGCCCGCTGCGACGCCGTTTAATGCTCAGCTGACCACGCAGATGGCCCCTGTTGCTCCGCTTCCTTTCTCTCTCGCTGATCGGGACATTCAAGCAATACTTGATGCTTACAAGGATGAAATTGGAAACCCTAAGTATGCGTTTAAGCACTTGTTGTTCAGTGTGACTGAACAGCAATTTCGGACAAAGCCTGCTGGTGTATCTGATATAATGTGGGCAGAGGCAATGGGCAAGCTAGAAGGTATGGAGAGTTCTAATCGTGAACGTCTTTGGCCCCAGCTTGTTAAGGGTTTCAAAGATCTTTCTGATCGCCTAAAGCTTCAGGATGAAGTAATCCTTTCTGATGCCGAGAGATTGCAAATGACTCAAACGAATGTGAAAGTGCTTCAAAGACATTTCCAAGCTGATACATTTCCTAGAATAGAGAGACTGAGACAATCAGAGAAGGCGTTGCAAAGGCGCCTCTTAAGGCTGATGAGAATACTAGAGGCATTAGAGGCCAAGGGGTTTCGGTTGCCTTTGACTAAAGGAGAAGTTGAACTGGCAGAGAAGTTGGCTACAATAATCAGACAGTTGAAAGGATCTGGAGCTGAACTATCGAGGAGGGTTCAGAGTCTGCTGACTGTTGCTCGTGTTCAAGCAAATGGTCATGGCGGCGCTTCTGTCTGTTTACCAGGATCAACCAAAATACACGAACAGAGTCTTGCTGATATGCATGAGGTTTTACAACAGCAAACAGAAGCAGTTGGTAGGCTGGGGAAGGTGTTGAAACGAGACATACGTGACATGGAGATTATAATGGCGGAGGACACTCAAATGACAGATGTGTAGGTCAATTTTAAATGTTGTATTACGAGAAGAGCGCGTAGCAGTTGTTTCTTGATTCAAATAAACCCGTTTGGGTTTTTGTTTTGGTGAAAACATAAAACATAATGTGTTGTGTTGTGTTGTGTTGGTATGATTTTAAATTTCAAGTTTCATAAAC
>Chaptalia_TRINITY_DN24741_c0_g1_i1-AT1G24310
ATTGGCGGCAATATACACACTTCGTTTTAGGTCTCCTCCCTCATTCTCCGCCGTGCTCCGCCACCATGTTCGGAGCTCAGGCCACTTCCTCCCCTTTCGGCACTCCATCCTCCACCCCTGCATTCGGTACTCCGTCGTCCACCTTCGGCACTCCATCGTCAACTCCGGCATTCGGCACTCCGTCATCCACGCCGGCGTTCGGGACGCCGTCAACGAATTCATTCGCCACCGGCTTCGGCTCATCGCTCTTCCCCACCCCTTTCTCTCAACAACAGCAACAGCAACAGCAAACGTCGCCGTTTCAGCAGCAAAGCTCGAGCCCGTTTGGATTTTCGAATCCGTTTGGGGCGACAACGCAGTCGAATAGTAATCCTTTCGGCCAGACAACCGCTGCTGCGACGCCGTTTAATGCTCAGTTGACTACTCAGATGGCTCCCGTTGCCCCGCTCCCTTTCTCTCTCGCCGATCGAGACATTCAAGCAATTGTTGATGCTTACAAGGATGAGATTGCAAACCCTAAGTTTGCCTTTAAGCACTTGCTTTTCAGCGTGACTGAACCGCAATTTAGGACAAAGCCTGCTGGTGTATCAGATATAATGTGGGCAGAGGCAATGGGCAAGCTAGAAGGTATGGAGAGTTCCAACCATGAGCGGCTTTGGCCCCAGCTTGTTAAAGGTTTCAAAGATCTATCTGAGCGCCTAAAGCTTCAAGACGAAGTCATACTTTCAGATGCCGAGAGATTACAAATGACTCAAACCAATGTGAAAGTGCTTCAAAGGCATTTCCAAGCTGATACTTTTCCTAGGATCGAGAGAATGAGACAAACTGAGAAGGCTCTACAAAGGCGTCTCTTAAGGTTGATGAGAATACTGGAGGCGCTAGAGGCGAAGGGTTTTCGGTTGCCTTTGAATAAAGGAGAAGCTGAACTGGCTGAGAAGTTAGCTACAATAATCAGACAGTTAAAAGGATCCGGAGCTGAACTCACGAGGAGGGTTCAGAATCTGCTGACTGTAGCTCGTGTTCAAGCAAATGGCCATGGGGCCGCTTCTGTCTTTCTACCAGGATCAACCAAAATTCACGAACAGAGTCTTGCTGATATGCATGAGGTTCTACAACAGCAAACGGAAGCAGTGGCTAGGCTGGGGAAAGTGTTGAAGAGGGACATTCGGGACATGGAGATCATAATGGCTGAGGACACACAAATGGCAGACGTTTAAGAGTGATTATAATTTTGTATCTTTCATGTTACCAAAAAAAATCTATGTACAATGTACAAGTTTTTTGTTATTCAAGTCAAGTGTATCGGTTTATTGTTTTCAAATTCCAGTTTCGAAGGTGATATATCAGGCTGCATAAGTTTATATAAGCTGC
>Adenocaulon_TRINITY_DN15823_c0_g1_i3-AT1G24340
CTAAACCCTCCGTCCCTGGTGTTGCAATGGGGGTTTTAGGAGTCACAAGGAGGAGATTTAATGGATTTTCCAATACAAAAACTAGAATTCATAGAAATTGTTCATTTGATCATGTACAGAAGAGAGAATCATCATCAAATTGCTCCAAAAATGATTCGATTTTGCCGGTTTTGATCGTCGGCGCTGGTCCAGTTGGACTTGTTCTCTCTGTTCTTCTTACCAAATTAGGTATAAAGTGTGCTGTTTTGGAGAAAAGCATGACATTCTCCAAACACCCACAAGCACATTTCATCAACAATAGATCTATGGAGGTGTTTCGCAAATTAGATGGCTTAGCAGAGGAGATTCAACGGTTTCAGCCGCCTGTAGAACTTTGGAGGAAGTTCATATACTGCACATCATTGACTGGTTCTATTATAGGATCAGTAGACCATATGCAACCTCAAGATTTTGGCCACATTGTCAGCCCGGTCTCTGTTGCACATTTCTCACAATACAAACTTAACGCGTTGCTACTTAAACAACTTGAGACTATTGGATTCACTATTTGTACTCATGAGGGGCAGGATCATAGACCCCTGGGGGAAAGGGAGATACTGATGGGACACACATGTACATCAATTGATGCAAATGATCACTTCATTAACGTGACCACATCTTTCATGAAGGAAGGGAAGCACATGGAGAAACAAATCCCATGTAGCTTCCTAGTTGGCGCAGATGGTGCAGGAAGTACAGTGAGAAACCTTGTTGGAATAGAAATGAGAGGCGAAAAAGACTTGCAAAAGCTTGTTAGCGTCCATTTTCTTAGCCGAGAGCTTGGGCAGTACTTGATGTATGAGAAACCCGGCATGTTGTTTTTTATTTTCAATACCGGGGCTATTGGGGTTCTTGTTGCTCATGATTTGAGGCAAGGAGAATTTGTATTGCAGATACCGTTCTATCCACCACAGCAGAATCTTGAGGATTTCACCTCTGAGACGTGTAAGAAGTTAATCTTCAAATTGGTAGGACGAGAGCTAGCAGACGTTAATGTGGTAGACATAAAGCCATGGGTGATGCATGCTGAAGTTGCCGAGAAGTATCTATCCTGTGAAAACCGGATAATACTTGCTGGTGATGCTGCTCATCGATTTCCTCCAGCTGGTGGTTTTGGGATGAATACTGGAATTCAAGATGCTCATAACCTCGCATGGAAATTGGCTGCAATCATCACGGGTATCGCTCCAATGTCTATTCTTCCAACTTATGAGATGGAGCGTAGGCCGATTGCACTCTTCAATACTGCTCTCAGCATCCAAAACTTTCGAGCAGCAATGGTCGTTCCTGCTGCACTTGGACTTGATCCAACCATAGCAAACTCAGTACATCAAGCTATCAATAACATGGTAGGTACGATCTTACCATCGGAGCTACAAAAGACTCTGCTAGATGGGATTTTCAGTTTAGGCCGTGCGCAACTATCAGATTTTGTTTTGAACGAAAATAATCCTCTTGGATCTTCTAGGCTTGCTAAAGTAAGGCGCATTTTCGAAGAAGGAAAGAGCCTCCAACTCCAGTTCCCTGCAGAGGATTTAGGTTTCAGGTACCCTGAAGGAGTACTGATACGTGACCACGATAGCGAGGGTGTGTCGACTGAACCAGAACCACCAACTGGTCGTAGACGGGACTACGTTCCTTCAGCCGATTCAGGCTCAAGGTTGCCTCATATGGACATTAGGGTCTTATCCAAACTCACAAGAGAGGCAACAATTTCCACATTGGATCTTATTTCTGGAGACAAAGTTGAGTTTCTTCTTATAATAGCACCAATAGATTCATCCTATTGGCTAGCTCATGCTGCACTAAACGTAGCCAATGAACGTAACTTATTGGTTAAGGTGTGTGTCATGTGGCCAAACGGTTCAGTAGACGGGGATGCAAGAACCAAGACGTCATTGGCACCGTGGAAAAACTACGTAGATGTTGTCGAGGTTAGACAAGCATCAAATTCGTGGTCATGGTGGGATATATGTAAAATGACACACCAAGGAGCCATTTTGGTTAGGCCGGATGATCATATTGCATGGCGCGTGAAATCAACAATGGTTGGTGACGTTACGATGGAGATGAGAAGGGTTTTCTCGACGATATTAGAATTATAGCGTAGAAATCTAGCATTATTGTGAATTAGTATATTGCTAGATCATGCGTGTTATGTGGAAAATGTATTGTGTTGATTTTTGAGCCAATAACCTGATGTGTGTTACCAAGAAAGATGTATTGCTTTGATTGATGATACCAATAACCTAATAAGTAATTATTTAGTGGAAATTAACCTA
>Erigeron_speciosus_TRINITY_DN14343_c0_g1_i1-AT1G24340
CTCATATAAGAAACGAAATTCatagaaattatacatacagtgattattatatacacaatagatatagatatatatCATCATCATCAAATTGTACAAAAGATGATTCGATTTTGCCGGTTTTGATCGTTGGCGCTGGTCCAGTTGGTCTTGTTCTTTCCCTTCTTCTCACCAAATTAGGTGTCAAATGTGCAGTTTTGGAGAGAAGCGCCGCCTTCTCCAAACATCCACAAGCACATTTCATCAACAATAGGTCTATGGAGGTGTTCCGTAAATTAGATGGCTTAGGAGAGGAGATTCAACGGTTTCAACCACCTGTAGAACTATGGAGGAAGTTCATATACTGCACATCACTGAGTGGCTCTACGATAGGATCAGTAGACCATATGCAAACTCAAGATTTTGACCAGATTGTGAGCCCGGTATCTGTGGCTCATTTTTCACAATACAAACTAAACGCATTGCTACTTAAGCAACTTGAAACCATTGGATTTACCGTTCATAGCCACGAGGGGCTGGATCATAGACCCCTGGGGGAAAAGGAGATACTCATGGGACACAATTGTATATCAGTTGAACAAAGTGACAATTTTATCAATGTTACCACATCATTTGTGAAGGAAGGGAAGCACATAAAGAAACAGATTCCTTGTAGTTTCTTAATTGGTGCAGATGGTGCAGGTAGTACAGTGAGAAATTTGGTCGGGATAGAACTGAGGGGTGAAAAGGACATTCAAAAGCTTGTTAGCGTCCATTTTCTTAGTCAAGAGCTTGGGCAGTACCTGATGCATGAGAAACCTGGCATGTTATTTTTTATTTTCAATCCTGGGGCCATCGGGGTTCTTGTTGCTCATGATTTGAAGCAAGGAGAATTTGTATTGCAGATGCCCTTCTATCCACCACAACACAAGTTTGAGGATTTCACATCTGAGACGTGTAAGAGGTTAATCTTCAAATTGGTTGGGCGAGAACTGGCTGACATTAATGTGCTAGATATAAAACCATGGGTGATGCATGCTGAAGTTGCAGAGAAGTTTCTTGCTTGTGATAACCGGGTAATTCTTGCCGGTGATGCTGCTCATCGGTTTCCACCAGCTGGTGGTTTCGGGATGAATACTGGAATTCAAGATGCTCATAACCTTGCATGGAAACTGGCTACTGTTGTCAAGGGTATTGCTTCAGTGTCTTTTCTTTCCACTTATGAGATGGAGCGTAGACCGATTGCCCTCTTCAATACTGATCTCAGCATTCAAAATTTTCAAGCAGCAATGGCAGTTCCTGCTGCACTAGGTCTTGATCCAACCATTGCGAATTCAGTGCATCAAGCCATAAATAATACAGTTGGCACATTCTTACCATCAACACTACAGAAGGGTCTGCTAGATGGAATTTTCAGTTTGGGCCGTGTACAGCTTTCAGATTTTGTTTTGAATGAGAACAATCCTCTTGGATCTTCTAGACTGGCTAAAGTACGTCGCATTTTTGAAGAAGGAAAGAGCCTTCAACTACAGTTCCCTGCAGAGGATTTGGGTTTCAGGTATCGTGAAGGTGCACTGATACCTGAAACTGATAGTGAGGGTGAACCAATTAAACCTGAACCACCAACTGGTCGTAGGCGGGAGTATATTCCTTCAGCAGATCCAGGCTCAAGATTGCCTCATATGAATATCAGGGTACTATCAGAACTCTCCAAAGAGGTGACAATTTCCACATTGGATCTTATATCTGGAGACAAACTCGAGTTCCTTCTCATAATTGCACCAATAGATTCATCCTATCGCCTAGCTCATGCTGCATTGACCGTTGCCGATGAATATAACATTTTGGTTAAGGTATGTGTCATGTGGCCAAATGGTTTAGTGAATGGGGATGCAAGAACCAAGACATCATTGGTACCATGGGAGAACTATGTAGATGTTGTCGAGGTTAGACAACCATCAAATTCATCCTCATGGTGGGATTTATGTAAAATGACATATAGGGGCGCCATTTTGGTCAGGCCAGATGATCATATTGCTTGGCGTGTGAAATCAACAGTAGTTGGTGACAGTAGGGTAGAAATGAAAAGGGTTTTCTCGGCCATTCTAGGATCATAGTATAGTTCCTTTTCGCATGTAGTGCCATAGAAATCTAGCAATGAAAATTTGTTAATGTATTTTTCAAAGCCAATAAGGGGTGAAAAATTGGATGCATAGCTTATGAAGGAGATGGAAGAGAAACCAAGATATGGATGCTCCAGAAACTTACTGCTGCCTTTTCTGTATCTATATTTGTTTAAAGTGAATATTGCACCATGTATCTTC
>Baccharis_TRINITY_DN5387_c0_g1_i9-AT1G24340
AAAAGAAACAAACAAAAAGCAAATAAATTTTCAAAACCCTCAGTTGGAGGTctgctgctgctgctgctAAAATGGGGGTTTTAGGATTCACAAGTAAGAGATATATTAGTAATAAAATTATTCATATAAAAAATAGAATTCATAGAAATTATAGATCCAGTGATTATTATATACAAAATAGATATATATCATCATCATCAAATTATACAAAAGATGATTCGATTTTGCCGGTTTTGATCGTTGGTGCTGGTCCAGTTGGCCTTGTTCTTTCCGTTCTTCTCACCAAATTAGGTGTCAAATGTGCAGTTTTGGAGAGAAGCACCGCCTTCTCCAAACATCCGCAAGCACATTTCATCAACAATAGGTCTATGGAGGTGTTCCGTAAATTAGATGGCTTAGCAGAGGAGATTCAACGGTTTCAACCACCTGTAGAACTATGGAGGAAGTTCATATACTGCACATCACTGAGCGGTTCTACTATAGGATCAGTAGACCATATGCAAACTCAAGATTTTGACCAGATTGTGAGCCCGGTATCTGTGGCTCATTTTTCACAATACAAACTAAACGCATTGCTACTTAAGCAACTTGAAACCATTGGATTTACCGTTCATAGTCACGAGGGGCTGGATCATAGACCCCTGGGGGAAAAGGAGATACTCATGGGACACAATTGTATATCAGTTGAACAAAGTGACAATTTTATCAATGTTACCACGTCTTTTGTGAAGGAAGGGAAGCACATAAAGAAACAGATTCCTTGTAGTTTCTTAATTGGTGCAGATGGTGCGGGGAGTACAGTGAGAAATTTGGTCGGGATAGAACTGAGGGGTGAAAAAGACATTCAAAAGCTTGTTAGCGTCCATTTTCTTAGCCAAGAGCTTGGGCAGTACCTGATGCATGAGAAACCTGGCATGTTATTTTTTATTTTCAATCCTGGGGCCATCGGGGTTCTTGTTGCTCATGATTTGAAGCAAGGAGAATTTGTATTGCAGATGCCCTTCTATCCACCACAACACAAGTTTGAGGATTTCACATCTGAGACGTGTAAGAGGTTAATCTTCAAATTGGTTGGGCGAGAACTGGCTGACATTAATGTGGTAGATATAAAGCCATGGGTGATGCATGCTGAAGTTGCAGAGAAGTTTCTTGCTTGTCATAACCGAATAATTCTCGCCGGTGATGCTGCTCATCGGTTTCCACCAGCTGGTGGTTTTGGGATGAATACTGGAATTCAAGATGCTCATAACCTTGCATGGAAACTGGCTGCAATTGTCAAGGGTATTGCTTCAGTGTCTATTCTTTCCACTTATGAGATGGAGCGTAGGCCGATTGCCCTCTTCAATACTGATCTCAGCATCCAAAATTTTCAAGCGGCAATGGCAGTTCCTGCTGCACTAGGTCTTGATCCAACCATTGCAAATTCAGTACATCAAGCCATAAATAATACAGTTGGCACATTCTTACCATCAACACTACAGAAGGCTCTGCTAGATGGAATTTTCAGTTTGGGCCGTGTACAGCTCTCAGATTTTGTTTTGAACGAGAACAATCCTCTTGGATCTTCTAGACTTGCTAAAGTGCGTCGCATTTTTGAAGAAGGAAAGAGCCTTCAACTACAGTTCCCTGCTGAGGATTTAGGTTTCAGGTACCGTGAAGGTGCACTGATTCCTGAAACCGACAGTGAGGGTGCACCAATTAAACCCGAACCACCAACTGGTCGTAGGCGGGAGTATATTCCTTCAGCAGATCCAGGCTCAAGATTACCTCATATGAATATTAGGGTGCTATCAGAACTCACCAAGGAGGTGACAATTTCCACATTGGATCTTATATCTGGAGACAAACTCGAGTTTCTTCTCATAATTGCACCAATAGATTCGTCCTATCGCCTAGCTCATGCCGCGCTGACCGTCGCCGATGAACATAACATTTTGGTTAAGGTATGTGTCATGTGGCCAAATGGTTTAGTGAATGGGGATGAAAGAACCAAGACATCATTGGTACCATGGGAAAACTATGTAGATGTTGTCGAGGTTAGACAACCATCAAATTCATCCTCATGGTGGGATATATGCAAAATGACATATAGGGGCGCCATTTTGGTTAGGCCAGATGATCATATTGCTTGGCGTGTGAAATCAACAGTGATTGGTGACAGTAGGGTAGAAATGAAAAGGGTTTTCTCGGCCATTCTAGGATCATAGTATAGTTCCTTTTCGCATGTAGTGCCATAGAAATCTAGCAATGATAATTTGTTATCTAGAAAGATGTATTTTTTTAACCCAATAAGAGGTGAAAAATTGGATGCATAGCTTATGAAGGAGATGGAAGAGAAACCAAGATATGGATGCTTGAGAAACTTGCTGCTGCCTTATCTGTATCTATATCTGTTTAAAGTAAATATTGCACCATGTATCTATACACATATTCAATTGAATGTTGGAATGTATGGTTGAATAGTGCATGGATACAGATATAGTAATACTATTCTCTATCCATTTAACATTCTCTCCGAATTAATGCCTATGGAGTGTATACCTTTGTGCATTCATTTATAGTATCTTTTCAGCTTTAATGTTTCTCAA
>Cyclolepsis_TRINITY_DN19602_c0_g1_i3-AT1G24340
GCAAATCAGAGCTCATATGGTTGAGGCCTTTGTAAATCCTCCATCTGTTGTGATGCAATGGGGGTTTTAGGTGTTACAAGGAGGAGATTTAATGGATTTTTTAATGTAAAAAATAGAATTCATAGAAAGGATTCATGTGATTATATACAGAAGAGAGAATTATCATCAAATTACTCGAAGAATGATTCGATTTTGCCTGTTTTGATCGTCGGCGCTGGTCCAGTTGGACTTGTTCTCTCTGTTCTTCTTACCAAATTAGGTATCAAGTGTGCAGTTCTGGAAAAAAGCGTGACCTTCTCCAAACATCCACAAGCACATTTCATCAACAATAGATCTATGGAGGTGTTTCGCAAATTAGGTGGCTTAGCAGAGGAGATTCGACGGTTTCAGCCACCTGTAGAACTGTGGAGGAAGTTCATCTACTGCACATCACTGACTGGTTCTACTATAGGATTAGTAGATCATATGCAACCTCAAGATTTTGACCAGATTGTCAGCCCGGTGTCTGTGGCACATTTTTCACAATACAAACTTAACGAATTGCTACTTAAACAACTTGAAAATATTGGGTTCACTATTCATAGTCATGAGGGGTTGGATCATAGCTTCCTGGGGGAGAGGGAGATACTGATGGGTCACAAGTGTATATCAGTTGATGCAACTGGTGACTTCATTAATGTGACCACATCTTTTATGAAGGAAGGGAAGCACACAGAGAAACAGATTCGGTGTAGCTTCCTAGTTGGCGCAGATGGTGCGGGAAGTACAGTGAGAGATCTGATTGGAATAGAAATGAGAGGTGAAAAAGACTTGCAAAAGCTTGTTAGCATCCATTTTCTTAGCCAAGAGCTTGGGCAGTACTTGATGTATGAGAAACCTGGCATGTTATTTTTTATTTTCAATACCAGGGCCATTGGGGTTCTTGTTGCTCATGATTTGAAGCAAGGAGAATTTGTATTGCAGATACCGTTCTATCCACCACAGCAGAATCGTGAGGATTTCACGTCCGAGACATGTACGAGGTTAATCTTCAAATTGGTAGGACGAGAGCTGGCAGATATTGATGTAGTAGACATAAAGCCATGGGTGATGCATGCTGAAGTTGCCGAGAAGTATCTTGCCTGTGAGAATCGGATAATACTTGTTGGTGATGCTGCTCATCGGTTTCCTCCAGCTGGTGGTTTTGGGATGAATACCGGAATTCAAGATGCTCATAATCTTGCATGGAAATTGGCTGCAATCATCAAGGGTATCACTCCAATGTCTATTCTTCCCACTTATGAGATGGAGCGTAGGCCGATTGCACTCTTCAATACTGCTCTCAGCATCCAAAATTTTCGAGCAGCAATGGCAGTTCCTGCTGCACTTGGTCTTGATCCAACCATTGCGAATTCAGTACATCAGGCTATCAATAACACAGTAGGTACGATCTTACCATCGGAGCTACAGAAGACTCTGCTAGATGGAATTTTCAGTTTAGGCCGTGCGCAGCTCTCAGATTTTGTTTTGAACGAGAACAATCCTCTTGGATCTTCTAGGCTTGCTAAAGTAAGGCGCATTTTTGAAGAAGGAAAGAGCCTCCAGCTCCAGTTCCCTGCAGAGGATTTAGGTTTCAGGTACCGTGAAGGAGCACTGATACCTGACAGTGACAGTGAGGGGGTGCCAGCTAGTGCAGAAGCACCAACTGGTCGTAGGAGGGACTATATTCCTTCAGCAGATCCAGGCTCAAGGTTGCCTCATATGAATGTTAGGTTGTTATCTGAAGTCACAAGAGAGGCAACAATTTCCACATTGGATCTTATTCCTGGAGACAAAGTCGAGTTTCTTCTCATAATTGCACCAATAGATTCGTCCTATCGGCTAGCTCATGCTGCATTGAACGTCGCTAGTGAACATCACATTTTGGTTAAGGTATGCGTTATGTGGCCAAATGGTTCTGTGGACGGGGATGCAAGAACCAAGACATCATTGGCTCCCTGGGAAAACTACGTAGACGTTGTCGAGGTCAGACAACCATCAAATTCATCATCTTGGTGGGATATATGTAAAATGACACATAGGGGAGCCATTTTGGTTAGGCCGGATGATCATATCGCTTGGCGCATGAAATCAGCCGTGGTTGGTGACATTAGGCTGGAGATGAAAAGGGTTTTCTCGGCCATAGTAGGCTTATCATGTTGATGCTTTTAGCACACAAGTATGTTCGTGGCATCATAGAAATCTAGCAATATCCTGGTCCAGGATAATGCTAAATAATGTGCGTTATCAACAAATACGGATAGTTTTTCATTTTTGAAGCCTAATGTTCAAGCACCAAATCAAGGCATTGGAGTGAATAATTCTTATTGATAGTTTATGAAGGAAAGGAGAAAAGACCCTACAAAAGAAATTTTATTAACCAGGC
>Hecastocleis_TRINITY_DN13953_c0_g1_i1-AT1G24340
GTGATGGGGGTTTTAGGAGTTACAAGGAGGAGATTTAATGGATTTCTTCATATAAAAAACAGAATCCATAGAAAGGATTCATGTGGTTACATACAGAAGAGAGAATTATCATCAAATTACTTGAAGAATGAATCGATTTTGCCAGTTTTGATCGTGGGCGCTGGTCCAGTTGGACTTGTTCTCTCTGTTCTTCTTACCAAATTAGGTATCAAATGTGCAGTTTTGGAAAAAAGCATGACCTTCTCCAAACATCCACAAGCACATTTCATCAACAATAGATCCATGGAGGTGTTTCGCAAATTAGATGGTTTAGCAGAGGAGATTCAACAGTTTCAGCCGCCTGTAGAACTTTGGAGGAAGTTCATATACTGCACATCACTGACTGGTTCTACTATAGGATCAGTAGACCATATGCAACCTCAAGATTTTGACCAGATTGTCAGCCCGGTGTCTGTTGCACATTTCTCGCAATACAAACTTAACAGATTGCTACTTAAACAACTTGAAGCTTTTGGATTCACTATTCATAGTCACGAGGGGTTGGATCATAGACCCCTAAGGGAAAGGGAGATACTGATGGGACACAAGTGTATATCAGTTGACGCAACTGGTAACTTTATTAATGTGACTACTTCTTTTTCGAAGGACGGGAAGAACACAGAGAAACAGATTCCATGTAGCTTCCTTGTTGGCGCAGATGGTGCGGGAAGTATAGTGAGAAATCTGGTTGGAATAGAAATGACAGGTGAGAAAGACTTGCAAAAGCTTGTTAGTGTCCATTTTCTTAGCCGAGCGCTTGGGCAGTACTTGATGTATGAGAAACCTGGCATGTTATTTTTCATTTTCAACACCGAGGCCATTGGGGTTCTTGTTGCTCATGATTTGAAGCAAGGAGAATTTGTATTGCAGATACCGTTCTATCCACCACAGCAGAATCTTGAGGATTTCACCTCTGAGATGTGTAAGAGGTTAATCTTCAAATTAGTTGGGCGAGAGTTGGCAGACATTAATGTAGTAGACATAAAGCCATGGGTGATGCATGCTGAGGTTGCCGAGAAGTATCTTGCCTGTGAGAACCGGATAATACTTGCTGGTGATGCTGCTCATAGGTTTCCTCCAGCTGGTGGTTTTGGGATGAATACCGGAATTCAAGATGCTCATAACCTTGCATGGAAACTTGCTGCAATCGTCAAGGGTATCACTCCAAAGTCTATTCTTTCCACCTATGAGATGGAGCGTAGGCCGATTGCCGTCTTCAATACTGCTCTAAGCATCCAAAATTTTCGAGCGGCAATGGCAGTTCCTGCTGCACTTGGTATCAATCCAACCATTGCGAATTCAGTACATCAAGCTATCAATAGCACAGTGGGTGCAATCTTACCATTGGAGCTACAGAAGAGACTGCTAGATGGGATTTTCAGTTTAGGCCGTGCACAGCTCTCAGATTTTGTTTTGAACGAGAATAATCCTCTTGGATCTTCTAGGCTTGCTAAAGTAAGGCACATTTTTGAAGAAGGAAAGAGCCTCCAACTCCAGTTCCCTGCAGAGGATTTAGGTTTCAGGTACCATGAAGGAGCATTGATGCCTGACAGGGACAGCGAGGGTGTGTTGACTAAACCAGAACCACCAACTGGTCGTAGGCGGGATTATATTCCTTCAGCAGAACCAGGCTCAAGGTTGCCTCATATGAATGTTACGGTGTTATCTAAAGTCACAAGAGAGGCGACAATTTCCACATTGGATCTTATCTCTGGAGACAAAATCGAGTTTCTTCTCATAATTGCACCGATAGATTCATCCTATCGGCTAGCTCATTCTGCACTGAAAGTCGCCAATGAACATCACATTTTGGTTAAGGTTTGTGTTATATGGCCAAATGGTTCAGTGGACGGGGATGCAAGAACCAAGACCTCATTAGCACCCTGGGAAAACTATGTAGACATTGTCGAGGTAAGGCAACCATCAAATTCATCTTCGTGGTGGGATATATGTAAAATGACACACAGGGGAGCCATTTTGGTTAGGCCGGATGATCATATTGCTTGGCGCATAAAATCAGCCGTGGAAGGTGACATTGGGCTAGAGATGAAAAGGGTTTTCTCGGCCATAGTAGGATCATAGTATAGCCACTCTTGGCACACAAGTATGTGCATGGTGTCGTAGACATGTAGCAATATCCTGGTTCAGGATAACGAACCATGATAATGCTAAATCATGTGTGTTATTTAGATTTTTCAAGCCAATAATTTATGTTCAACCACCAAATCAACACTATAACGGTTTTAAGGTAACAAAATTCCTTATACCCAAACCCGTTTTAACATTGAATAATCAGAAG
>Hyalis_TRINITY_DN17008_c0_g1_i4-AT1G24340
GATTTCATGGATTTTTTCATATAAAAAATCGAATCCACTTGAAGTATTCATGTCACTACATACGGAAGAGAGACTTGTCAACAAATTACACTAAGAATGATTCGATTTTGCCAGTTTTGATCGTCGGCTCTGGTCCAGTTGGACTTGTTCTATCTGTTCTTCTTTCCAGATTAGGTATCAAGTGTGCAGTTTTGGAGAAAAGCATGACTTTCTCCAAACATCCACAAGCACATTTCATCAACAATAGATCTATGGAGGTATTTCGCAAACTAGATGGCTTAGCAGAGGAGATTCAAAGGTTTCAGCCACCAGTAGAACTTTGGAGGAAGTTCATATACTGCACATCACTGACTGGTTCTATTATAGGATCGGTAGACCATATGCAAGCTCAAGATTTTGACCAGATTGTCAGCCCAGTCTCTGTTGCACATTTCTCACAATACAAACTTAATGGCTTGCTGCTCAAACAGCTTGAGACTATTGGATTCACTATTCGTAGTCACGAGGGGTTGGATCATAGACCCTTGAGGGAGAGCGAAATACTGATGGGACACAAGTGTACGTCAATTGATGCAAACGATCATTTCATTAACGTGACAACATCTTTTGTGAAGGATGGTAAGGTCATGGAGAAACAAATCCCTTGTAGCTTTCTAGTTGGCGCAGATGGTGCGGGAAGTACAGTGAGAAACCTTGCTGGAATAGAAATGAGAGGTGAAAAAGACTTGCAAAAGCTTGTTAGTGTCCATTTTCTTAGCCAAGAGCTTGGGCAGTACTTGATGTATGAGAAACCGGGCATGTTATTTTTTATTTTCAATACTGGGGCCATTGGGGTTCTTGTTGCTCATGATTTGAAACAAGGAGAATTTGTATTGCAGATACCATTCTATCCACCACAGCAGAATCTTGAGGACTTCACCTCCGAGATGTGTAAGAGGTTAATCTTCAAATTGGTAGGGCGAGAGCTGCCAGACATTAATGTGGTAGACATAAAGCCATGGGTGATGCATGCTGAAGTTGCTGAGAAGTATCTTTCCTGTGAGAACCGGATAATACTTGCTGGTGATGCCGCTCATCGGTTTCCTCCAGCCGGTGGTTTTGGGATGAATACTGGAATTCAAGATGCTCATAACCTTGCATGGAAATTGGCTGCAGTCATCAAGGGTATCTCTCCAATGTCTATTCTTTCCACTTACGAGATGGAGCGTAGGCCGATTGCACTCTTCAATACCGCCCTCAGCATCCAAAATTTTCGAGCAGCAATGGCAGTTCCTGCTGCACTTGGTCTTGATCCAACAATTGCGAATTCAGTACATCATGCTATCAATAACACAGTAGGGACAATCTTACCATCAGAGTTACAGAAGACTCTGCTAGATGGAATTTTCAGTATAGGCCGTGCACAGCTCTCAGATTTTGTTTTGAACGAGAACAATCCTCTTGGATCTTCTAGGCTTGCTAAAGTAAGGCGCATTTTTGAAGAAGGAAAGAGCCTCCAACTCCAGTTTCCTGCAGAGGATTTAGGTTTCAGGTACCGTGAAGGAGCACTGATACCTGACCGTGACAGTGAGGGTATGCCGACTAAACCAGAACCACCAACTGGTCGTAGGCGTGACTACATTCCTTTAGCAGATCCAGGCTCAAGGTTGCCTCATATGAATGTTAGGGTGTTATCCAAAGTCACAAGAGAGGCGACAATTTCCACATTGGATCTTATCTCAGAAGACAAAGTTGAGTTTCTTCTCATAATTGCACCCATAGATTCATCCTATCGGCTAGCTCATGCTGCACTGAACATCGCTAGTGAACATCACATTCTGGTTAAGGTGTGCGTCATGTGGCCAAACGGTTCGGTAGACGGGGATGCAAGAACGAAGACTTCATTGGCACCCTGGGAAAACTATGTAGACGTTGTCGAGGTTAGACAGCCATCAAATGCATCCTCGTGGTGGGATATATGTAAAATGACGCACAGGGGAGCCATTTTGGTTAGGCCGGATGATAATATTGCTTGGCGTGTGAAATCAGCAGTGGTTGGTGACATTATGCTGGAGATGAAAAGGGTTTTCTCGACCATATTAGGATTATACCATAACTAGATCATGTGTGTTATGGAGGAAGGTATGCTTGTCTTCATTTTCGAAGTCTCGTGTCAACCACCAAATCAAAGGACTTCGCACATTTGATTGGAACAGAAGAAAGAAACCAAG
>Moquiniastrum_TRINITY_DN15811_c0_g1_i4-AT1G24340
GTTGTGCTCCAATGGGGGTTTTAGGAGTTGCAAGGAGGAGATTTAATGGATTTTTTCATCTAAAAAATAGAATTCATAGAAAATATGCATGTGATTATATACAGAAGAGAGAATTATCGTCAAATTACTCGAAGAATGATTCCATTTTGCCAGTTTTGATCGTCGGCGCTGGTCCAGTTGGACTTGTTCTCTCTGTTCTTCTTACCAAATTAGGTATCAAGTGTGCAGTTCTGGAAAAAAGCATGACCTTCTCCAAACATCCACAAGCACATTTCATCAACAATAGATCTATGGAGGTGTTTCGCAAATTAGATGGCTTAGCAGTGGAGATTCAACGGTTGCAGGCACCTGTAAAACTTTGGAGGAAGTTCATATACTGCACATCACTGACTGGTTCTACTATAGGATCAGTAGACCATATGCAACCTCAAGATTTTGACCAGATTGTCAGCCCAGTGTCTGTGGCACATTTCTCACAGTACAAACTTAATGGCTTGCTACTTAAACACCTTGAAACTATTGGATTCACTATTCGTAGTCACGAGGGGTTGGATCAAAGACCCCTGGGGGAAAGGGAGATATTGATGGGACACAAGTGCGTATCAGTTGATGCAACTGGTAACTTCATTAATGTGACCACATCTTTTTTGAAGGAAGGGAAGCACACAGAGAAACAGATTCCATGTAGCTTCGTTGTTGGCACAGATGGTGCAGGAAGTACAGTGAGAAATCTGGTTGGAATAGAAATGAGAGGCGAAAAAGACATGCAAAAGCTTGTTAGCATCCATTTTCTTAGCCGAGAACTAGGGCGGTACTTGATGTATGAGAAACCTGGCATGTTATTTTTTATTTTCAATACCGGGGCCATTGGGGTTCTTGTTGCTCATGATTTGAAGCAAGGAGAATTTGTTTTGCAGGTACCATTCTATCCACCACAGCAGAATCATGAGGATTTCACCTCTGAGACGTGTAAGAGGTTAATCTTCAAATTGGTAGGGCAAGAGCTGGCAGACATTAATGTGGTAGACATAAAGCCATGGGTGATGCATGCGGAAGTTGCTGAGAAGTATCTTGCCTGTGAGGACCGGATAATACTTGCTGGTGATGCTGCTCATCGGTTTCCTCCAGCTGGTGGTTTTGGGATGAATACTGGAATTCAAGATGCTCATAACCTTGCATGGAAACTGGCTGCAATCGTCAAGGGCATCACTCCAATGTCTATTCTTTCCACTTATGAGATGGAGCGTAGACCGATTGCACTCTTCAATACTGCTCTCAGCATCCAAAATTTCCAAGCGGCGATGGCAGTTCCTGCTGCACTTGGTCTTGATCCAACCATTGCGAATTCAGTACATCAAGCTATCAATAAGACAGCGGGTACAATCTTACCATCGGAGCTACAGAAGACTCTGCTAGATGGAATTTTCAGTTTAGGGCGTGCGCAGCTCTCAGATTTTGTTTTGAACGAGAACAATCCTCTTGGATCTTCTAGGCTTGCTAAAGTAAGGCGCATTTTTGAAGAAGGAAAGAGCCTCCAGCTCCAGTTCCCTGCAGAGGATTTAGGTTTCAGGTACCATGAAGGAGCGCTAATACCTGACTGTGACGGCGAGGGGGTGCCAACTAAACCAGTATCGCCAACTGGTCGTAGGCGGGACTATATTCCTTCAGCAGATCCAGGCTCAAGATTGCCTCATATGAATGTTAGGGTGTTATCTGAAGTCACAAGAGAGGCGACAATTTCCACATTGGATCTTATCTCTGGAGACAAGGTCGAGTTTCTTCTCATAATTGCACCAATAGATTCATCCTATCGTCTAGCTCATGCTGCATTCAACGTGGCGAATGAACATCACATTTTGGTTAAGGTGTGCGTCATGTGGCCAAATGGTTCAGTGGGTGGGGATGCAAGAACCAAGACATCATTGGCACCCTGGGAAAACTACGTAGACATTGTCGAGGTTAGACAACCTTCAAATTCATCCTCGTGGTGGGATATATGTAAAATGACACATAGGGGAGCCATTTTGGTTCGGCCAGATGATCATATCGCTTGGCGCGTGAAATCAGCCATGGTTGGTGACATTAGGCTAGAGATGAAAAGGGTTTTCTCTGCGATAGTAGGATCATAGCATTCCAGCTTTACACTGATATGTTCGTGGTGTATCGTTTTCGAGAAAAATGTGTCGTTTTGATTTTTGAAGCCAGTGACTAGTATTGAAGCCCCAAATCAAGGCATCGGGGTGAAGAATTCTGATGCATAGTTTATGTAGAAAGAAGAAAAGAAAAACCAAGTTAATACCAAATCATGTTTGTAGATTTTTTGAAGCCAATGACCTAATGTCCAAG
>Stifftia_TRINITY_DN28154_c0_g1_i2-AT1G24340
ATTGCAATGGGGGTTTTAGGAGTTACAAGGAGGAGATTTAATAGATTTTTTCATATAACAAATAGAATTCATAGAAACGATTCGTGTTATTATGTACCGAAGAGAGAATTATCAACAAATTACACCAATAATGATTCGATTTTGCCGGTTTTGATCGTCGGCGCTGGTCCAGTTGGACTTGTTCTCTCCGTTCTTCTTACCAAATTAGGTATCAAGTGTGCGGTTTTGGAAAAAAGCATGACTTTCTCCAAACATCCACAGGCACATTTCATCAACAATAGATCTATGGAGGTGTTTCGCAAATTAGATGGCTTAGCAGAGGAGATTCAGCGGTTTCAGCCACCTGTAGAACTCTGGAGGAAGTTCATATACTGTACATCACTGACTGGTTCTATTATAGGATCAGTAGACCATATGCAACCTCAAGATTTTGACCAGATTGTCAGCCCGGTCTCTGTTGCACATTTCTCACAATACAAACTTAATGGATTACTACTTAAACAACTTGAGACTATTGGATTCACTATTCGTGGTCACGACGGTTTGGATCATAGACCCCTGGGGGAAAGGGAGATACTGATGGGACACAAATGTACATCAATTGATGCATATGATCACTTCATTAATGTGACCACATCTTTTGTGAAGGAAGGGAAGCACACGGAGAAACAAATCCCGTGTAGCTTCCTGGTTGGCGCAGATGGTGCGGGAAGTACAGTGAGAAACCTTGTTGGAATAGAAATGAAAGGTGAAAAAGACTTGCAAAAGCTTGTTAGTGTCCATTTTCTTAGCCGAGAGCTTGGGCAGTACTTGATGTATGAGAAACCGGGCATGTTATTTTTTATTTTCAATACCGGGGCCATTGGGGTTCTTGTTGCTCATGATTTGAAGCAAGGAGAATTTGTATTGCAGATACCATTCTATCCTCCACAGCAGAATCTTGAGGATTTCACCTCTGAGACGTGTAAGAGGTTAATCTTCAAATTGGTAGGGCGAGAGCTGGTGGACGCTAATGTGGTAGACATAAAGCCATGGGTGATGCATGCTGAAGTTGCCGAGAAGTATCTTTCCTGTGAGAACCGGATAATACTTGCTGGTGATGCTGCTCATCGATTTCCTCCAGCTGGTGGCTTTGGGATGAATACTGGAATTCAAGATGCTCATAACCTTGCATGGAAACTGGCTGCAATCGTCCAGGGTATGGCTCCAATGTCTATTCTTCCCACTTATGAGATGGAGCGTAGGCCGATTGCACTCTTCAATACTGCTCTCAGCGTCCAAAATTTTCGAGCAGCAATGGCAGTTCCTTCTGCACTTGGTCTTGATCCAACCATTGCGAATTCAGTACATCAAGCTATCAATAACACGGTAGGGACAATCTTACCATCAGACCTACAGAAGACTCTGCTAGATGGAATTTTCAGTTTAGGCCGTGCACAGCTCTCGGATTTTGTTTTGAATGAGAACAATCCTCTTGGATCTTCTAGGCTTGCTAAAGTACGGCGCATTTTCGAAGAAGGAAAGAGCCTCCAACTCCAGTTCCCTGCAGAGGATTTAGGTTTCAGGTACCCTGAAGGAGCATTGATACCGGATCGTGACAGTGAGGGTGTGTCAACTAAACCAGAACCACCAACTGGTCGTAGGCGGGACTATATTCCTGCAGCAGATCCAGGCTCAAGGTTGCCTCATATGAATGTTAGGGTGTTATCCAAAGTCACAAGAGAGGCGACAATTTCCACATTGGATCTTATATCTGGAGACAAAGTTGAGTTTCTTCTCATAATTGCACCAATAGATTCATCCTATCGGCTAGCTCATGCTGCACTGAACGTTGCTAATGAACATCACATCTTGGTTAAGGTGTGCGTTATGTGGCCAAATGGTTCAGTAGACGGGGATGCAAGAACAAAGACATCATTGGCACCCTGGGAAAACTATGTAGACGTTGTCGAGGTTAGACAACCATCAAATTCATCGTCATGGTGGGATATATGTAAAATGACACACAGGGGAGCCATTTTGGTTAGGCCGGATGATCATATTGCTTGGCGCGTGAAATCAGCTGTGGTTGGTGACATTGTGCTAGAGATGAAAAGGGTTTTCTTAGCCATAGTAGGATTATAGTATAGCTGCTTTTAGCACACAAGTATGTTTGTGGTGTCGTATAGATCTAGCAATATCCTCTGGATCAGGATAATGCTAGATAATGTGTGTTATCGAGGAAGATGTATTGTTTTGATTTTTGAAGCCAATAACCTAATGTCAAACACCAAATCAAAGGAATTTGGATGAAGATGCTTAGTTCATGAAAGAAAGAAGGAAGAAACTAAACTAAGTTAATACTTGTATTGGTCAATGCTAATAGAAGTTAAATTTTCACTAGTTCTACAA
>Adenocaulon_TRINITY_DN5241_c0_g1_i3-AT1G24610
ATCACGAAACACTCAAAACTTACTCAAATTCGTAAGCGAAAATGTCGAATTTGATGAGCTCTACAACGAGCAAGATAATGTTAATGGCTACCAGAGACTACTGTTCGACGATAAACTCAAGCACCACCAAGGCTTTAACCTTCCACCGCCGTATAACCTGCTCCGCCTCCGCAACGCCACGGTTAGTACCAAACCCACCGGACCTGATCAAATGGGTCCGAAGAGAAGGTGGATTCGTGCATCCGTCTGTGCGAATTGCAGAATCCGACCCGTATGGGCTTGGATTGGTCGCATCTGAAGAAATCCCCAAAGGGTCTGAACTGATTGCGTTGCCGGAGCACGTAGCGTTGCGGTTTCCGGCGGTTGAATCGGACGGTGGAGATGAATGTTACTCCAATTTGGTCAATCTTGCTCGTCGTGTTCCTGAGGAACTATGGGCTATGAAATTGGGTTTAAAACTTCTTCACGAGAGAGCGAAAACCGGCTCATTTTGGTGGCCGTACATCGGCAATCTCCCCGAAACTTTTACCGTACCAATTTTCTTTCCCGGAGAGGATATCAAGAACTTGCAATACGCCCCTCTTCTTTACCAGGTGAATAAAAGATGCCGGTTTCTTCTTGATTTTGGGAAAGAAGTTAGAGGGGAAGTTGAAAATGTGAAATTAAACGATCATCCATTTGGAGGCCGGGATGTGGATGCGTCTTCTTTGGGGTGGGCTATGTCGGCCGTTTCTTCTCGAGCTTTTCGCTTACACAGAAAAGCTCTTGATAATGGAAACCGTGATGGTGTTCCAATGATGCTTCCGCTCATTGATATGTGCAATCATAGCTTTGACCCGAATGCGGAAATCGTTCAAGAAAAAGGTTCGGGGGATCCAAAGATGCTCGTAAAGGTTGTAGCGGGGATGAAAATCAAAGAAAATGATCATATGACACTTAACTACGGTTGCTTGAGCAACGATTTTTTTCTTCTAGATTACGGGTTTGTGGTTCCATCAAATCCGTACGATTGTATCGAACTCAAGTATGATGGAGGTCTTTTCGATGCCGCCAGCATGGCGGCCGGAGTTTCAAACCCGAGTTTCTCGTCACCGGCTCCCTGGCAACAAAAAATATTATCTGATTTAAATTTGGAGGGCGAACAAGCTCTTCTCAAGGTAACTCTAGGAGGACCCAAAGTGGTAGAAGGCCGATTATTGGCCGCCTTAAGAGCACTTCTAGCAAACGACATCGAAACAGTACAAAAATGTGATCTCGACACACTTAAATTATTATCAGTCGAGGCCCCTCTTGGGTTACCAAACGAAGTAGCCGCTTTACGTACACTTATCGCATTATGTGTGATCGCACTCAGTCACTTTCCAACCAAAATAATGGAAGATGAATCGTTACTAAAATTGGGTGTTTCTAGTTCAACGGAATTGGCTCTAAATTTTAGAATTCAAAAGAAATTGGTGATTATTGATGTTATGAGAGATCTTACGAAGAGGGTGAAGTTACTTTCGTCAAATGAAACACTCGCTTCAAGGAGTTGAGGTGATGTTTAATGTCGTTTTTAGTGAGGTTTCTTTGGTTTTGAATTTATTTATGGGATTGTTTTGTAGAACTGATAACGTGAATGTTGTAATGTTATATTTTTATTGAGACTTGAATCAGTTTTCTGTTGACGTATCATATGATCG
>Cicerbita_plumieri_TRINITY_DN10077_c0_g2_i1-AT1G24610
CAAACCTCAAGGTATTTTTTAGAAATAAAGCGTGTGCCAAAATTTCCCAAAACGCTGATAATTTGAGTTGGGAGCTCCAAATCACGAATGCTAGGAATCTATCTATTGTGCCAAAATTTCCCAAAATGTCGAATTTGATGAGCTCGACAACGAGCAAGATAATGTTAATGGCTACAAGAGACTACTGTTTGACGATAACCCCAAGCACCGCCAGGGTTCTAACTTTCAACCGTCGTTTAACCTGCTCCGCCGCCGCAACGCCGAGGTTAGTTCCAAACCCACCTGACCTAATCAAATGGGTCAGAAGAGAAGGTGGTTTCGTCCACCCTTCTGTGAGAATTGCAGAATCCGGTCCATTTGGGCTTGGATTAATCGCGTCTGAAGAAATCCCTAAAGGGTCTGAACTAATTGCCCTCCCGGAGCACATCCCGTTGCGATTTCCAGTAAATGATTCCGATGGTGGAGATGAGTCTTACTCCAATTTGGTCAATCTTACTCGTTACGTTCCTGAGGAATTATGGGCTATGAAATTGGGTTTAAAACTTCTTCAAGAGAGAGCTAAAACTGGTTCCTTTTGGTGGCCTTACATCAGCAATCTTCCCGAATCTTTCACTGTTCCTATTTTCTTTCCTGGAGAAGATATAAAGAACCTGCAATACGCCCCTCTTCTTTACCAGGTGAATAAGAGATGTCGTTTTCTTCTTGATTTTGAGAAAGAAGTGAGACGTGAAGTTGAAGATGTGAAATTACAAAATCACCCTTTTGGAGGGCGAGAGGTGGACGCGTCTTCTTTAGGATGGGCTATGTCGGCTGTTTCTTCTAGAGCTTTCCGGTTACATGGGAATCATAATGATGATGTTCCAATGATGCTTCCTCTTATTGATATGTGCAACCATAGCTTTACCCCTAATGCAGAAATTGTTCAAGAACAAGGTTCAGGGGATCCAAACATGCTAGTCAAGGTTGTTGCAGGGATGGATATCAAAGAGCGTGATCATATGACACTTAATTATGGTTGCTTGAGCAATGATTTTTTCCTTCTAGATTATGGATTTGTGGTGTCATCAAATCCGTATGATTGTATTGAATTAAAATATGATGGAGGTCTTTTTGATGCTGCCAGCATGGCAGCTGGGGTTTCAAACCCTAATTTCTCTTCGCCCTCTCCTTGGCAAAAAGAAGTTTTATCTAAATTAAATCTGGAGGGAGAACAAGCTATTCTTAAGGTAACACTAGGAGGACCCGAAGTAGTAGAAGGCCGATTATTGGCTGCATTAAGAGCACTCTTAGCAAATGATGCTGAATCTGTTCAGACATGTGATCTAAATACACTAAAATCATTGTCTATTGAGGCCCCACTTGGATTATCAAATGAGACAGCTGCTCTTCGGACACTTATTGCATTATGTGTGATAGCACTTAATCACTTTCCCACAAAAATAATGGAAGATGAATCGATTCTTGAAAAGGGTGTTTTGACCTCAACAGAATTGGCTTTAAACTTCAGGATTCAAAAGAAATCGGTGATTATTGATGTCATGAGAGATCTTACAAAAAGGGTCAAGTTACTTTCTTCTAAAGAATCACTCGTTTCTCAAAGTTAGATGATGTTTGTTTGTGATGAAGTGTTGTATGAACAAATTTGTTTTTCTTTTTGACTTAAGGAATTGTTTAAATTATGATAAATGACCATTTTACCTTTTTATCTAGAATAAATAGACTTTTGTTTTGTTGTCTTTCTCTCTCTT
>Dasyphyllum_TRINITY_DN6073_c0_g1_i1-AT1G24610
CAAAATTGCCCAAACTCGACAATTTCTTCAGCCACGGCGGAGAATTACGGTTTCCGATCCCTCAAGTCGAGAATACTCAAAATTCCTCGAATTCGACAACAAAAATGTCGAATTTGATGAGTTCTACAACGAGCAAGATAATGTTAATGGCTACGCGAGACTGCTGTTTGACTTTGCACGCAACCACCACCACCACCAACGCTCCAACTTTCCTCCGCCGTCTGAGCTGCTCCGCCGCTGCCACTCCACGGTTAGTGCCGAACCCACCTGACCTGATCAAATGGGTCAGAAGAGAAGGCGGGTTCGTGCACCCGTCGGTTAGAATTACAGAATCCGGCCCCTATGGCTTTGGATTGGTGGCGTCTGAAGAAATCCCCAAAGGGTCTGAGTTAATTGCTCTTCCGGAGCACGTACCGTTGCGGTTGCCGGAATTTGATTCCGATGGTGGAGATGGGTCTTGCTCCAATTTGGTCAATCTTGTTCGTCAAGTTCCTGAGGAACTATGGGCTATGAAATTGGGTTTGAAACTTCTTCAAGAGAGAGCAAAGATCGGATCTTTTTGGTGGCCATACATCAGCAATCTCCCAGAATCTTTCAGCACGCCCATTTTCTTTCCCGGAGAGGACATAAAGAACTTGCAGTACGCTCCTCTTCTTTATCAGGTGAATAAGAGGTGTCGCTTCCTTCTTGATTTTGAGAAAGAAGTGAGACGTGAAGTTGAAGGTGTGAAATTAGGTGAACATCCTTTTGGAGGCCAGGATGTAGACGCGTCTTCCTTTGGGTGGGCCATGTCGGCTGTCTCATCTCGAGCTTTCTGTTTACATGGAAACGCTCTCCTGAATGGAAACCGTAACGATGTTCCGATGATGCTTCCGCTCATCGATATGTGCAACCATAGCTTCAACCCTAATGCGGAAATCGTTCAAGAACAAGGTTCAGAGTATTTAAAGATGCTAATAAAGGTTGTTGCGGGAACAAAAATCAACGAATACGATCATATGACACTTAATTATGGTTGCTTGAACAACGATCTTTTCCTTCTGGATTACGGGTTTGTGGTGCCATCGAATCCCTACGACTGTATCGAACTCAGGTACGACGGAGGTCTTTTCGATGCCGCATGCATGGCTGCCGGGGTTTCAAACCCTTGTTTCTCTTCACCTGCTCCTTGGCAACAAGAAATTTTATCCAAATTGAATTTGGAGGGAGAAGAAGCTCTTCTCAAGGTAACTCTAGGCGGACCCGAGGTGGTAGAAGGCCGTTTGTTGGCTGCGTTAAGAGCACTCATAGCAACCGACGCAGAAAGGGTACAGAACCATGACCTAGACACGCTTAAATCATTATCGGTTGAGGCCCCTCTTGGGTTATCAAACGAAATGTCTGCTCTTCGTACGCTTATCGCGTTATGCGTGATTGCACTCGAGCATTTCCCCACCAAGATCATGGAGGACGAGTCGTTGCTGAAACCGGGCGTTTCTAGCTCGACAGAGTTGGCTCTACAATTCCGAATCCAAAAGAAATCGGTCATTATTGATGTGATGAGAGACCTCACCAAGAGGGTAAAGTTACTTTCTTCAAAAGAATCACTTGCATCTCAAAATTAAAGCCAAGTATGCTCGACTGAGGAGTGATATGCAAATATATTTGTTAGTTATGACCTGATGCACTCCTTGTGTTGATTTTGATATTGATAGCAATTGATAATTTAAGCGCTAAACAGTTAATTATATTTATACAAGTGGAACC
>Elephantopus_transcriptome_node_35604-AT1G24610
ACGATAAAATCAAGCACCACCAGGGTTGTAACTTTCCATCGTCGTCTCACCTGCTCCGCCGCCGCAACTCCACGGTTAGTTCCAAATCCACCTGACCTCATCAAATGGGTCAGAAGAGAAGGTGGTTTCGTGCACCCTTCAGTGAGAATTTCAGAATCCGGTTCATATGGGCTTGGATTAGTGGCGTCTGAAGAAATCCCCAAAGGGTCTGAACTCATTGCGTTGCCAGAGCACATTCCGTTGCGATTTCCGGTATCTGAATCTGAGGGTGGAGATGAATCCTACTCCAATTTGGTCCAACTTGCTCGTTACGTTCCAGAGGAACTATGGGCTATGAGATTGGGTTTAAAACTTCTTCAGGAGAGAGCTAAAACCGGTTCGTTTTGGTGGCCGTATATCAGCAATCTCCCTGAAACTTTTATCGTCCCCATTTTCTTTCCAGGAGATGATATAAAGAACTTGCAATATGCCCCACTTCTTTACCAGGTGAATAAGAGATGCCGTTTCCTTCTTGATTTCGAGAAAGAAGTGAGACGTGAAGTTGAAGATGTGAAAGTAAAAGATCATCCTTTTGGAGGTCGGGATGTTGATGCATCTTCATTGGGGTGGGCCATGTCAGCTGTTTCTTCTCGAGCTTTCCGTTTACATGGGAAATCTCTCAAGAATGGAAACCATGGTGACGTTCCTATGATGCTTCCTCTCATTGATATGTGCAACCATAGTTTCAACCCAAATGCTGAAATTGTTCAGGAGCAAGGTTCAGGGGATCCAAAGATGCTAGTAAAGGTTGTTTCCCAGATGGATATCAAAGAGCGTGATCATATGACACTTAACTATGGTTCTTTGAGCAATGATCTTTTTCTTCTTGATTACGGGTTTGTGGTGCCTTCCAATCCCTATGACTGTATTGAACTCAAGTATGATGGAGGTCTTTTCGATGCTGCAAGCATGGCAGCTGGGGTTTCAAACCCTAGTTTCTCTTCACCAGCTCCTTGGCAGCAACAAATTTTATCAAAACTGAATTTGGAGGGAGAACAAGCTCTTCTCAAGGTAACTCTAGGAGGACCCGAAGTAGTAGAAGGGCGGTTATTGGCTGCCTTAAGAGTTCTTTTAGCAAGCGATGCCGAAGCTGTAAAAAAGTATGATCTGGGCACACTCAAATCACTATCAAATGAGGCTCCTCTTGGAATAGCTAATGAAACAGCAGCCCTTCGTACACTTATTGCTTTATGCGTGATAGCACTCAGCCATTTTCCGACCAAGATTATGGAAGATGAAGCCCTGCTCAAAGAGAACGTTTCGATCTCAACGGCATTGGCTCTAGAGTTTAGAATCCAAAAGAAATCAGTGATTATAGATGTCATGAGAGATCTGACCAAAAGGGTGAAGTTACTTTCTTCAAAAGAGTCACTTGCCTCTCAAAGT
>Emilia_TRINITY_DN14618_c0_g1_i3-AT1G24610
AAAATGTGGAATTTGATGATTTCAACAACCAGAACCAGCAAGATGATGTTAATGACTAACTACAGTTTCACCATGAACGCAACCATCATCACCACCACCAGGGCTCTCTCTTTCCACCGCCGTTTAACCACCGCCTCCGCCGTAACTCCACGGTTAGTTCCATACCCACCTGATTTAATCAAATGGGTACAAAAAGAAGGTGGTTTCGTACACCCATCTATTCGAATTGCAGAATCCACTCCATATGGTCTTGGATTGATTGCTTCTGAAGAAATCCCCAAAGGGTCTCAACTAATTGCATTACCGGAGCATATTCCGTTAAGCTTTCCGGTGACTCAACCTAATCATGAAAATGGAAATGGGTCTTATTCCAATCTACTCAATCTTTCTCAACATGTTCCTGAGGAACTATGGGCTATGAAATTGGGATTAAAACTTCTTCAAGAGAGAGCAAAAACGGGTTCCTTTTGGTGGCCATACATCAGCAATCTTCCCGAAACTTTCACCGTTCCAATTTTCTTTCAAGGAGAAGATATTAGGAACTTGCAGTACGCACCTCTTCTCTTCCAGGTGAATAAGAGATGTCGTTTTCTTCTTGGTTTTGAGAAACAAGTTAAACTTGAAATTGAAAATGTCAAATTACAAGATCACCCTTTTGGAGGGCGGGAAGTTGATGCATCTTCATTAGGGTGGGCTATGTCAGCTGTTTCTTCTAGAGCTTTTCGTCTACATGGGAAAGCTCTTCAGAACGGAAACGATGGTGATGTTCCAATGATGCTTCCTCTCATTGATATGTGCAACCATAGCTTTAACCCTAATGCCGAAATCGTTCAAGAAAAAAGTTCAGGAGATCCAAAGATGCTAGTAAAGGTTGTTGCGGGGAAAAATATTAAAGACCAAGATCATATGACTCTTAATTATGGTTGCTTGAGCAATGATTTTTTCCTTCTCGATTACGGATTTGTGGTGCCATCGAATCCTTATGATTGTATCGAACTCAAGTATGATGGAGGTCTTTTTGATGCTGCCAGCATGGCAGCTGGCGTTTCAAACCCTAGTTTCTCTTCACCGGCTCCTTGGCAGCAACAGATTTTATCAAAATTGAATTTGGAGGGAGAACAAGCTCTTCTCAAGGTGACTCTAGGAGGTCCGGAAGTAGTAGAAGGCCGGTTACTGGCTGCGTTGAGAGCTCTTTTAGCAAATGATGCCGAAATAGTACAAAAACATGATCTAAATACACTCAAATCATTATCAGTCAAAGCTCCTCTTGGATTAACAAACGAAGTCTCCACTCTTCGTACGCTTATTGCATTATGTGTGATCGCACTCAGCCATTTTCCCACAAAAATAATGGAAGATGAAGCTTTACTCAAAAAAGGCGTTTCTACGTCAACTGAAATGGCTTTACAGTTCCGAATCCAAAAGAAATCGGTTATTATAGATGTTATGAGAGATCTTACCAAGAGAGTGAAGTTACTTTCTTCAAATGAAGTGCTAGCTTCATAGAGTTAAGGTAATCTTTTATGTTCTTTTTTGACAGGAAATTTAAATTATGAGCTTGTTTATGGAACTCTTATCGATATTTTTTTTAATGTTATCACATTTTTTC
>Erechtites_TRINITY_DN16879_c0_g1_i1-AT1G24610
TGGATTTGGAGCTCCAAAATCACAAATGCTCAAAACAAAAATGTCGAATTTGATGCATTCAACAACTAGCAAGATGATGTTAATGGCTAACTACAGTTTCACTATAAACTCAACCACCACCAGGGTTTTATCATTCCACCGCCGTTTAACCACCACCGCCGCCGCCGTCATAACTCCACGGTTAGTTCCAAACCCACCTGATTTAATCAAATGGGTTCGAAAAGAAGGTGGTTTCGTGCACCCTTCTGTTCGAATTGCAGAATCCGGCCCGTATGGGCTTGGATTAGTGGCGTCTGAAGAAATCCCCAAAGGGTCTGAACTAATTGCGCTACCGGAGCATATTCCGTTAAGGTTTCCGGTAATCGAATCTGATAACGGAGATGGGTCTTATTCCAATTTGGTCAATCTTGCTCAACATGTTCCTGAGGAACTATGGGCTATGAAATTGGGATTAAAACTTCTTCAAGAGAGAGCAAAAACGGGTTCCTTTTGGTGGCCATACATCAGCAATCTTCCCGAGACTTTTACCGTCCCAATTTTCTTTCAAGGAGAAGATATTAGGAACTTGCAGTACGCACCTCTTCTCTACCAGGTGAATAAAAGATGTCGTTTTCTTCTTGATTTCGAGAAAGAAGTTAGACATGAAATTGAAGATGTGAAATTACAAGATCACCCTTTTGGAGGGCGAGAAGTTGATGCATCTTCATTAGGATGGGCTATGTCAGCTGTTTCTTCTAGAGCTTTTCGTTTACATGGGAAAGCTCTTGATAATGGAAATGATGGTGATGTCCCAATGATGCTTCCTCTCATTGACATGTGCAACCATAGCTTCACCCCTAATGCGGAAATCGTTCAAGAAGAGAGTTCACGAGATTCAAAGATGCTAGTAAAGGTTGTTGCGGGGATGAATATTAAAGAGCAAGATCATATGACTCTTAATTACGGTTGCTTGAGCAATGATTTTTTCCTTCTAGATTACGGATTTGTGGTGCCATCGAATCCTTATGATTGTATCGAACTGAAGTACGATGGAGGTCTTTTTGATGCTGCTAGCATGGCAGCCGGCATTTCGAACCCTAGTTTCTCTTCACCGGCTCCTTGGCAGCAACAGATTCTATCAAAATTGAATCTGGATGGAGAACACGCTCTTCTCAAGGTGACTCTAGGAGGACCGGAAGTAGTAGAAGGGCGGTTACTGGCCGCCTTGAGAGCACTTTTAGCAAATGATGTTGAAACCGTACAAAAACATGATCTAAATACACTCAAATCACTGTCAGTCAAAGCTCCTCTTGGATTAACAAACGAAGTCTCCGCTCTTCGTACGCTTATTGCATTACGTGTGATCGCACTCAGCCGTTTTCCCACAAAAATAATGGAAGATGAAGCTTTACTCAAAGAAGGCGTTTCTACCTCAACTGAATTATCTTTGCAATTTAGAATCCAAAAGAAATCGGTCATCATAGATGTTATGAGAGATCTTACCAAGAGAGTGAAGTTACTTTCTTCAAACGAATCACTCGCTTCTTAAAAACGAGGTAATCTTTTATGTTCTTTTTAGTTCATTTTTGGCAGTATTTATTTCGTTATGAACTTCTTATGGAGTTATTATCTATAATTAATTGAAGAATATCGATAAATTTTATTCTGGAAACATTTCATATGAATTGTATAAAATAGTAACCTACACATTTTCCTATTCTTTC
>Erigeron_speciosus_TRINITY_DN17514_c0_g1_i1-AT1G24610
CTTGGATTGATAGCTTCTGAAGAAATCCCCAAAGGGTCGGAGCTCATTGCCCTGCCGGAGCATATTCCGTTGCGGTTTCCGGTGACTGAATCTGATAATGGTGATGGGTCTTATTCTAGTCTGGTTAATCTCTCTCGCCATGTCCCTGAGGAGCTATGGGCTATGAAGTTGGGATTAAAACTTCTTCAAGAAAGAGCAAAAACAGGCTCCTTTTGGTGGCCATATATCAGCAATCTCCCTGAAACTTTTACGGTTCCCATTTTCTACCCAGGAGAGGATATCAAGAGCTTACAATACGCCCCTCTTCCTCACCAGGTGAATAAGAGATGCCGTTTCCTGCTTGACTTTGAGAAAGCAGTAAGACGTGAAGTTGAAGATGTGAATTTACAAGATCATCCTTTTGGAGGCCAGGATGTTGATGCATCTTCATTGGGGTGGGCTATGTCGGCTGTTTCTACTAGAGCTTTCCGTTTACATGGGATTCAGAATGGAAACCATGGTGATATTCCGATGATGCTTCCTCTTATTGATATGTGCAATCATAGCTTCAACCCTAATGCGGAAATCGTTCAGGAACAAAGTTCAGGAGATCCAAAGATGCTAGTAAAGGTTATTGCGGGGATGAATATCAAGGAGCGTGATCATATGACTCTTAACTACGGGTGCTTGAGCAATGATCTTTTTCTACTAGATTATGGTTTTGTGGTGCCATCAAATCCGTATGATTGTATTGAACTCAAGTATGATGGAGGTCTTTTTGATGCTGCAAGCATGGCAGCTGGGGTTTCAAACCCTAATTTTTCTTCACCCGCTCCTTGGCAACAACAAATTCTATCAAAATTGAATTTGGAGGGAGAACAAGCTCATCTCAAGGTGACTCTAGGAGGACCCGAAGTAGTAGAAGGTCGGTTATTGGCTGCCTTGAGAGCGCTCCTAGCAAACGATGCCGAAACAGTACAAAAGCATGATCTAGATACACTCAAATCACTATCCATTAAGGCTCCGCTTGGACTATCAAATGAAGCAGCTGCTCTTCGTACACTTATTGCATTATGTGTGATAGCACTCAACCATTTTCCCACCAAGATAATGGAAGATGAATTGCTACTTAAAGAGGGCATTTCTACCTCAACCGAGTTGGCTTTACAGTTTAGAATCCAAAAGAAATCAGTCATAATTGATGTTATGAGAGATCTTACTAAGAGAGTGAAGTTACTTTCTTCGAATGAATCTCTTGCTTCTTAAAGGTTGAGGTAATCTTTTTACGTTAGTTGTTTCATTAGGCTCATTTTTGGCTGGATTTTTCAGTTTTGGACTTGTTTATGGAATCGCCTTTTGTAACTTTCTATAACGTAG
>Leontopodium_alpinum_TRINITY_DN20358_c0_g1_i1-AT1G24610
CCAAATCACAAATTCTCAAATTTCACAAAATATGTCGAATCTTGTGAAATCAACAACAACCAACAAGATAATGCTAATAGCTACTAAACACCACTGTTTCACTATCAATCCTACCACCACCAGGATTCCATCTTTCCGCCGCCGTTTCACAACCGTTTCCGCTGCCGGAACTCCACAACGGTTAGTTCCACACCCACCTGACCTGATCAAATGGGTCAAAAAAGAAGGTGCTTTCGTGCACCCTTTTGTTCGAATTGCAGATTCCGGTCCGTACGGCCTTGGATTGATTGCTTCTGAAGAAATCCCCAAAGGCTCTGAATTGATTGCGCTACCGGAACACATTCCATTGCGATTTCCGTCAATTGAATCTGATAATGGTGATGGGTCCTACTCCAGTTTGGTCAATTTATCTCGCCGTGTTCCTGAGGAACTATGGGCTATGAAATTGGGATTAAAGCTTCTTCAAGAAAGAGCAAAAACCGGTTCCTTTTGGTGGCCTTATATCAGCAATCTTCCCGAAACTTTCACCATACCCATTTTCTTTCCGGGGGAAGATATTAAAAGCTTGCAATACGCCGTTCTTCTTCACCAGGTGAATAAGAGATGTCGATTTCTTCTTGATTTTGAGAAAGAAGTCAGATGTGAAGTTGAAGATTTGAACTTACAAGACCATCCATTTGGAGGTCGGGAGGTTGATGCATCTTCATTGGGTTGGGCTATGTCGGCTGTTTCTTCTAGAGCTTTCCGTTTGCATGGGAAAACTGCTCAAAATGGAAACCGCAGTGATGTGCCAATGATGCTTCCTCTTATTGATATGTGCAATCATAGCTTCAACCCTAATGCCAAAATCATTCAGGAACAAGGTTCAGGAGATCCAAAGATGCTAGTAAAGGTTGTTGCGGGGACAACTATCAAAGAGCATGATCATTTAACTCTTAACTATGGTTGCTTGAGCAATGATCTTTTTCTTCTAGATTATGGGTTTGTGGTGCCATCGAATCCATACGATTGTATTGAACTCAAGTATGACGGTGGTCTTTTGGATGCTGCCAGCATGGCAGCCGGGGTTTCAAATCCTAATTTCTCTTCACCGGCTCCTTGGCAGCAACAAATTTTATCAAAATTGAACTTGGAGGGAGAACAAGCTCTTCTCAAGGTGACTCTAGGAGGACCAGAAGTAGTAGAAGGCCGGTTACTAGCTGCCTTGAGAGTCCTCTTAGCAAATGATGCCGAAACAGTCCAAAAACATGATCTAACTACACTCAAATCTCTGTCGACGGAGGCTCCTCTTGGATTAGCAAACGAAATATCTACTCTTCGAACGCTTATTGCGTTATGTGTGATAGCACTTAATCATTTCCCCACTAAAATAATGGAAGATGAATCGATACTCAAGAAAGGCGCTTCTCCCTCAGCTGAATTAGCTCTACAGTTTAGAATCCAAAAGAAATCGGTTATTATAGATGCTATGAGAAATCTTACCAAGAGAGTGAAATTACTTTCTTCAAATGAATCACTTGCTTCTCAAAGTTAGACCTGAATCTTTATG
>Packera_TRINITY_DN11348_c0_g1_i1-AT1G24610
AAAAGATCTCAGAAACAGTTCCATTTCCATCTATTCGGAGCTACAAATCACAAATTTTCAAAACAAAAATGTCGAATTTGATGAATTCAACAACTAGCAAGATGATGTTAATGGCTAACTACAATTTCACTATAAACTCAACCACCACCAGGGTTCTATCATTCCACCGCCGTTTAACCACCTCCGCCGCCGCCGTAACTCCACGGTTAGTTCCAAACCCACCCGATTTAATCAAATGGGTCAGAAAAGAAGGTGGTTTTGTGCACCCATCTGTTCGAATTGCGGAATACGGCCCTTATGGCCATGGATTAGTGGTGACTGAAGAAATCCCTAAAGGGTCTGAACTAATTTCCCTACCGGAGCATATTCCGTTAAGGTTTCCGGCAGCTGAATGTAATGACGAAGATGGGTCTTATTCCAATTTGGTCAATCTTGCTCAACATGTTCCTGAGGAACTCTGGGCTATGAAATTGGGATTAAAACTTCTTCAAGAGAGAGCGAAAACGGGTTCTTTTTGGTGGCCATACATCAGCAATCTTCCCGAAACTTTCACTGTTCCCATTTTCTTTCCCGGAGAGGATATTAGGAACTTGCAGTACGCACCTCTTCTCTACCAGGTGAATAAAAGATGTCGTTTTCTTCTTGATTTTGAGAAACAAGTTAGACATGAAATTGAAGATGTGAAATTACAAGATCACCCTTTTGGAGGGCGGGAAGTTGACGCATCTTCGTTAGGGTGGGCTATGTCAGCTGTTTCTTCTCGAGCTTTTCGTTTTCATGGGAAAGCTCTTCAAAACGAAAACGATCGTGATGTTCCGATGATGCTTCCTCTCATAGATATGTGCAATCACAGCTTCCACCCTAATGCAGAAATCGTTCAAGAAGAAAGTTCACGAGATTCAAAGATGTTAGTAAAGGTAGTTGCAGGGATGAATATCAAAGAGCAGGATCATATGACTCTTAATTATGGTTGCTTGAGTAACGATTTTTTCCTTCTCGATTACGGATTTGTTGTGAAATCGAATCCTTATGATTGTATCGAACTTAAGTACGATGGAGGTCTTTTTGATGCTGCAAGCATGGCAGCTGGCGTTTCGAACCCTAGTTTCTCTTCGCCGGCTCTTTGGCAGCAACAAATTTTATCAAAATTGAATTTAGAGGGAGAACAAGCAAATCTCAAGGTAACGTTAGGAGGCCCCGAAGTAGTAGAAGGCCGGTTACTAGCCGCCTTACGAGCACTTTTAGCAACTGACCCCGAAACATTACAAAAACACGATCTAAACACACTCAAATCACTATCAGTCAAAGCTCCTCTCGGATTAACAAACGAGGTATCCACTCTTCGTACGCTTATTGCATTATGCGTAATTGCTCTCAGCCATTTTCCCACAAAAATAATGGAAGATGAAGCTTTACTCAAAGAAGGCGTTTCTACCTCGACTGCGTTAGCGTTGCAGTTTAGAATCCAAAAGAAATCGGTCATCATAGATGTTATGAGAGATCTTACGAAGCGAGTGAAGTTACTTTCGTCGAATGAATCGTTTGCTGCATAAATTCGAGGTAATCTTTTATGGTTTTTTCGTATGTTTTAGTTCATTTTTGGAAGAGTTTATTTTGTTACAAACTTTTTATGGATATGTTATCTGTAATTGAAAATTTCTGAGAAAATTTTATGATATAGTTTGAAAAATGTACCATT
>Trapopogon_dubius_TRINITY_DN4903_c0_g1_i1-AT1G24610
ATGGTAATGGCTACAAGAGACTACTGTTTGACAATAAACTCAAGCACCACCAAGGTTCTAACTTTCTACCGTCGTTTAACCTGCTCCGCCGCCGCCACTCCACGGTTAGTTCCAAATCCACCCGACCTAATCAAATGGGTCAGAAGAGAAGGTGGTTTCGTGCACCCTTCTGTGAGAATTGCAGAATCCAGTCCGTATGGGCTTGGATTGGTAGCATCTGAAGAAATCCCCAAAGGGTCTGAACTAATCGCCCTCCCGGAACACATACCGTTGCGTTTTCCGGTAAATGAATCCGATGGCGGAGATGGGTCTTACTCCAATTTGGTCAATCTTGCTCGTTACGTTCCTGAGGAGCTATGGGCTATGAAATTGGGTTTAAAACTTCTTCAAGAAAGAGCAAAAACCGGTTCCTTTTGGTGGCCATACATCAGCAATCTTCCCGAAACTTATACTGTACCCATTTTCTTTCCGGGCGAGGACATAAAGAACTTGCAATACGCCCCTCTTCTTCACCAGGTGAATAAAAGATGTCGTTTCCTTCTTGATTTTGAGAAGGAAGTGACACGTGAAGTTGAAGATGTGAAATTACATGATCACCCTTTTGGTGGGCGGGATGTAGATGCGTCTTCTTTAGGATGGGCTATGTCGGCTGTTTCTTCTAGAGCTTTCCGATTACACGGGAAAGCTCTGAATGGGAATCATGGTGATGTGGCGATGATGCTTCCTCTTATTGATATGTGCAACCATAGCTTCAACCCTAATGCTGAAATTGTTCAAGAACAAGGTTCGGGGGATCCAAAGATGATAGTAAAGGTTGTTGCGGGGATGAACATTAAAGAGAGGGATCATATGACACTTAACTACGGTTGCTTGAGCAATGATTTTTTCCTTCTGGATTACGGCTTTGTGGTGCCTTCAAATCCTTACGATTGTATAGAACTTAAGTATGATGGAGGTCTTTTTGATGCTGCCAGCATGGCGGCCGGGGTTTCAAACCCTAGTTTCTCTTCACCTGCTCCATGGCAGCAACAAGTGTTATCCAAATTAAATTTGGTGGGAGGACAAGCTCTTCTTAAGGTGACACTAGGAGGACCCGAAGTAGTAGAAGGCCGGTTATTGGCTGCATTAAGAGCACTCTTAGCAACTGATGCTCAAAGTGTAGAAAAATGCGAGTTAAATACACTCAAATCATTATCTATTGATGCCCCTCTAGGGTTAGCAAATGAGACGGCTGCTCTTCGTACTCTTATTGCGTTATGTGTTATAGCACTTAACCACTTTCCAACCAAGATAATGGAAGATGAATCGTTACTTGAAAAGGGCGTTTCTACTTCAGTGGAGTTGGCTTTGCAGTTTAGGATTCAAAAGAAATCGGTGATTATAGATGTCATGAGAGATCTTACCAAGAGGGTGAAGTTACTTTCTTCAAATGAATCTCTTGCTTCTCAGAGTTGATGCAAACTTTTTATGTTTAGGGTTTTTTGGTGCTTTGTTTTTCGCAGGATCTTTGGTTTTGAACTTGTTTTATGGGG
>Amicrohylla_TRINITY_DN24206_c0_g1_i3-AT1G24610
AGATAATGTTAATAGCTACTAAACACCACTGTTTCGCTATCAATCCAACCACCACCAGGATTCCATCTTTCCGCCGCCGTTTCACAACCGTTTCCGCCGCCGGAACTCCACAACGGCTAGTTCCACACCCACCTGACCTGATCAAATGGGTCAAAAAGGAAGGTGCTTTCGTGCACCCTTTTGTTCGAATTGCAGATTCAGGTCAATACGGTCTTGGATTGATTGCTTCTGAAGAAATCCCCAAAGGCTCTGAATTGATTGCGCTACCGGAACACATTCCATTGCGATTTCCGTCAATTGAATCTGATAATGGTGATAGGTCCTACTCCAATTTGGTCAATTTATCTCGCCATGTTCCCGAGGAACTATGGGCTATGAAATTGGGATTAAAGCTTCTTCAAGAAAGAGCAAAAACAGGTTCCTTTTGGTGGCCGTACATCAGCAATCTTCCTGAAACTTTCACCATACCCATTTTCTTTCCGGAGGAGGATATTAAAGGTTTGCAATACGCCCCTCTTCTTCACCAGGTGAATAAGAGATGTCGATTTCTTCTTGATTTTGAGAAAGAAGTGAGACGTGAAGTTGAAGATGTGAAGTTACAAGATCATCCATTTGGAGGTCGGGAGGTTGACGCATCTTCATTGGGTTGGGCTATGTCGGCTGTTTCTTCTAGAGCTTTCCGTTTGCATGGGAAAACTGCTCAAAATGGAAACCGCACTGATGTGCCAATGATGCTTCCTCTTATTGATATGTGCAATCATAGCTTTAACCCTAATGCCGAAATCGTTCAGGAACAAGGTTCAGGAGATCAAAAGATGCTAGTAAAGGTTGTTGCGGGGACGACTATCAAAGAGCATGATCATTTAACTCTTAACTATGGTTGCTTGAGCAATGATCTTTTTCTTCTAGATTATGGGTTTGTGGTGCCATCGAATCCATACGATTGTATTGAACTCAAGTATGATGGTGGTCTTTTGGATGCTGCCAGCATGGCAACCGGGGTTTCAAATCCTAATTTCTCTTCACCGGCTCCTTGGCAGCAACAAATTTTATCCAAATTGAACTTGGAGGGAGAACAAGCTCTTCTCAAGGTGACTCTAGGAGGACCGGAAGTAGTAGAAGGCCGGTTACTAGCTGCCTTGAGAGTCCTCTTAGCAAATGATGCCGAAACAGTCCAAAAACATGATCTAACTACACTCAAATCTCTGTCCACGGAGGCTCCTCTTGGATTAGCAAACGAAATATCTACTCTTCGAACGCTTATTGTGTTATGTGTGATAGCGCTTAATCATTTGCCCACCAAAATAATGGAAGATGAATCGATACTCAAGAAAGGCGCTTCTCCCTCAGCTGAATTAGCTCTACAGTTTAGAATCCAAAAGAAATCGGTTATTATAGATGCTATGAGAAATCTTACCAAGAGAGTGAAATTACTGTCTTCAAATAAATCACTTGCTTCTCAAAGTTAGACTTGAATCTTTATGTTTGTTGTTTCTTTTTCTTCAATTTTGGCTGGATTTTTGTTGATATTGAACTTGTTTATGGAATCCTTTTCTATAACGGTCTTTTCTGTTATCAGCTTATTTTTTTGAGATTTAGGTTGGCTTTTTCATTTTCTTATCAATC
>Aparvifolia_TRINITY_DN16915_c0_g1_i3-AT1G24610
ATTTTATGAAATCAACAACCACCACCAAGATAATGTTAATAGCTACTAAACACCACTGTTTCGCTATCAATCCAACCACCACCAGGATTCCATCTTTCCGCCGCCGTTTCACAACCGTTTCCGCCGCCGGAACTCCACAACGGCTAGTTCCACACCCACCTGACCTGATCAAATGGGTCAAAAAGGAAGGTGCTTTCGTGCACCCTTTTGTTCGAATTGCAGATTCAGGTCAATACGGTCTTGGATTGATTGCTTCTGAAGAAATCCCCAAAGGCTCTGAATTGATTGCGCTACCGGAACACATTCCATTGCGATTTCCGTCAATTGAATCTGATAATGGTGATAGGTCCTACTCCAATTTGGTCAATTTATCTCGCCATGTTCCCGAGGAACTATGGGCTATGAAATTGGGATTAAAGCTTCTTCAAGAAAGAGCAAAAACAGGTTCCTTTTGGTGGCCGTACATCAGCAATCTTCCTGAAACTTTCACCATACCCATTTTCTTTCCGGAGGAGGATATTAAAGGTTTGCAATACGCCCCTCTTCTTCACCAGGTGAATAAGAGATGTCGATTTCTTCTTGATTTTGAGAAAGAAGTGAGACGTGAAGTTGAAGATGTGAAGTTACAAGATCATCCATTTGGAGGTCGGGAGGTTGACGCATCTTCATTGGGTTGGGCTATGTCGGCTGTTTCTTCTAGAGCTTTCCGTTTGCATGGGAAAACTGCTCAAAATGGAAACCGCACTGATGTGCCAATGATGCTTCCTCTTATTGATATGTGCAATCATAGCTTTAACCCTAATGCCGAAATCGTTCAGGAACAAGGTTCAGGAGATCCAAAGATGCTAGTAAAGGTTGTTGCGGGGACGACTATCAAAGAGCATGATCATTTAACTCTTAACTATGGTTGCTTGAGCAATGATCTTTTTCTTCTAGATTATGGGTTTGTGGTGCCATCGAATCCATACGATTGTATTGAACTCAAGTATGATGGTGGTCTTTTGGATGCTGCCAGCATGGCAACCGGGGTTTCAAATCCTAATTTCTCTTCACCGGCTCCTTGGCAGCAACAAATTTTATCCAAATTGAACTTGGAGGGAGAACAAGCTCTTCTCAAGGTGACTCTAGGAGGACCGGAAGTAGTAGAAGGCCGGTTACTAGCTGCCTTGAGAGTCCTCTTAGCAAATGATGCCGAAACAGTCCAAAAACATGATCTAACTACACTCAAATCTCTGTCCACGGAGGCTCCTCTTGGATTAGCAAACGAAATATCTACTCTTCGAACGCTTATTGTGTTATGTGTGATAGCGCTTAATCATTTGCCCACCAAAATAATGGAAGATGAATCGATACTCAAGAAAGGCGCTTCTCCCTCAGCTGAATTAGCTCTACAGTTTAGAATCCAAAAGAAATCGGTTATTATAGATGCTATGAGAAATCTTACCAAGAGAGTGAAATTACTGTCTTCAAATAAATCACTTGCTTCTCAAAGTTAGACTTGAATCTTTATGTTTGTTGTTTCTTTTTCTTCAATTTTGGCTGGATTTTTGTTGGTATTGAACTTGTTTATGGAATCCTTTTCTATAACGGTCTTTTCTGTTATCAGCTTATTTTTTTGAGATTTAGGTTGGCTTTTTCATTTTCTTATCAATCATACATAACAATGTACAAAATGAAAGTGTGCTGATGAATATAAAAGTTTCAAATTACGTTGCCGG
>Baccharis_TRINITY_DN2807_c0_g1_i2-AT1G24610
GAAATGATGGGCTTTTGTAGTGAATAACATCAACATGTGCCAAAATCTTCCCAAAACCCCAACTATTTTTATCCAAGTAAATCAAATAATTCAATTCGGAGCTCCAAATAAAAAAATAAAAATGTCGAATTCAGTGATCTCCACAACCAACAAGATAATGTTAATCACTACAAAAGCCCATCATTTCACTCTAATAAACAACCCAACCGTCATTCCATCTTTCCACCGCCGGTTAACCTGCTCCGCCGCTGCCGGAGCTCCAAGGCTAGTTCCAAACCCACCTGACCTGATCAAATGGGTCAAAAAAGAAGGTGGATTCGTACACCCTTTTGTTCGAATTGCAGATTCCGGGCCATTTGGGCTTGGATTGATAGCTTCTGAAGAAATCCCCAAAGGGTCGGAGCTCATTGCCCTGCCGGAGCATATTCCGTTGCGGTTTCCAGTGATTGAATCTGATAATGGTGATGGGTCTTACTCTAGTTTGGTTAATCTTTCTCACCATGTTCCTGAGGAGCTATGGGCTATGAAGTTGGGATTAAAACTTCTTCAAGAAAGAGCAAAAACAGGCTCCTTTTGGTGGCCATATATCAGCAATCTCCCTGAAACTTTTACCGTTCCCATTTTCTACCCAGGAGAGGATATCAAGAGCTTGCAATACGCCCCTCTTCTTCACCAGGTGAATAAGAGATGCCGTTTTCTGCTTGACTTTGAGAAAGCAGTGAGACGTGAAGTTGAAGATGTGAATTTACAAGATCATCCTTTTGGAGGCCGGGATGTTGATGCATCTTCATTGGGGTGGGCTATGTCGGCTGTTTCTACTAGAGCTTTCCGTTTACATGGGATTCAGAATGGAAACCATGGTGCTATTCCGATGATGCTTCCTCTTATTGATATGTGCAATCATAGCTTCAACCCTAATGCCGAAATCGTTCAGGAACAAAGTTCGGGAGATCCAAAGATGCTAGTAAAGGTTATTGCGGGGATGAATATCAAAGAGCGTGATCATATGACTCTTAACTACGGGTGCTTGAGCAATGATCTTTTTCTACTAGATTACGGTTTTGTGGTGCCATCAAATCCGTATGATTGTATTGAACTCAAGTATGATGGAGGTCTTTTTGATGCTGCAAGCATGGCAGCTGGGGTTTCAAACCCTAATTTTTCTTCACCCACTCCTTGGCAACAACAAATTCTATCAAAATTGAATTTGGAGGGAGAACAAGCTCTTCTCAAGGTGACTCTAGGAGGACCCGAAGTAGTAGAAGGTCGGTTATTGGCTGCCTTGAGAGCACTCCTAGCAGACGATGTCGAAACAGTACAAAAGCAGGATCTGGATACACTCAAATCGCTATCCATTAAGGCTCCTGTTGGACTATCAAATGAAACAGCTGCTCTTCGTACACTTATTGCTTTATGTGTGATAGCACTCAACCATTTTCCCACCAAGATAATGGAAGATGAATTGCTACTTAAAGAGGGCGTTTCTACCTCAACCGAGTTGGCTTTACAGTTTAGAATCCAAAAGAAATTGGTCATAATTGATGTTATGAGAGATCTGACTGAGAGAGTGAAGTTACTTTCTTCGAATGAATCACTTGCTTCTTAAAGTTGAGGTAATCTTTGTACGTTAATTGTTTCTTTTGGCTCATTTTTGGCTGGATTTTTTCAGTTTTGGACTTGTTCATGGAATCCCTTTCTGTAACTTTCTATAACGTAATCAAAATTTCTTTTTAAGAAATTTTTATTATTTATATCGATCTATATGGAATGATTACGATTAGCA
>Cyclolepsis_TRINITY_DN5606_c0_g1_i3-AT1G24610
GTTAATGGCCACGAGAGACTACTGTTTGACGATAAACTCAAGCACCACGAGGGTTCTAACTTTCCACCGTCGTCTAACCTGCTCCGCCGCCGCAACTTCACGGTTAGTTCCAAACCCACCTGACCTGATCAAATGGGTCAGAAGAGAAGGTGGTTTCGTGCACCCGTCTGTGAGAATAGCAGAATCTGGCCCGTATGGGCTTGGATTGGTTGCGTCTGAAGAAATTCCCAAAGGGTCTGAACTAATTGCGCTCCCGGAGCACATACCGTTGCGCTTTCCGTTAGTTGAATCTGATGGTGGAGATGGGTCTTACTCTAATTTGGTCAATCTTGCTCGTCATGTTCCTGAGGAACTATGGGCTATGAGATTGGGTTTAAAACTTCTTCAGGAAAGAGCAAAGACTGGTTCCTTTTGGTGGCCATACATCAGCAATCTTCCCGAAACTTTTACTGTACCCATTTTCTTTCCTGGAGAGGATATAAAGAACTTGCAATATGCCCCTCTTCTTTACCAGGTGAATAAGAGATGCCGTTTCCTTCTTGATTTTGAGAATGAAGTGAGACGTGAAGTTGAAGATCTGAAATTACGTGATCATCCTTTTGGAGGCCAGGATGTAGGTGCATCTTCATTGGGGTGGGCTATGTCGGCTGTTTCTTCTCGAGCTTTTCGTTTACATGGGAAAGCTCTCCAGAGTGGAAACCATAATGATGTTCCGATGATGCTTCCTCTTATTGATATGTGCAACCATAGCTTCAACCCTAATGCTGAAATTGTTCAGGAACAAGCTTTGGGGGATCCAAAGATGCTAGTAAAGGTGGTTGCTGGGATGAGAATCAGAGAGCATGATCATATGACACTTAACTACGGTTGCTTGACTAATGATCTTTTCCTTCTTGATTACGGGTTTGTGGTGCCGTCGAATCCCTATGATTCTATTGAACTCAAGTATGATGGAGGTCTTTTTGATGCTGCAAGCACGGCAGCAGGGGTTTCAAACCCTAGTTTCTCTTCACCAGCTCCTTGGCAGCAACAAATTTTATCCAAATTAAATTTGGAGGGAGAACAAGCTCTTCTCAAGGTAACTCTAGGAGGACCCGAAGTAGTAGAAGGCCGGTTATTGGCTGCCTTAAGAGCACTCCTGGCAAGTGATGCCAAAACAGTAGAGAAGTGTGATCTAGATACACTCAAATCACTATCCATCGAGGCCCCTCTTGGATTACCAAACGAAATAGCTGCTCTTCGTACGCTTATTGCATTATGTGTGATAGCACTTGGTCACTTCCCCACCAAGATAATGGAAGATGAATCGCTACTCAAACCGGGCGTTTCTAGCTCAACAGAATTGGCTCTACAGTTCAGGATCCAAAAGAAATCAGTCATTATAGATGTCATGAGAGATCTCACCAAGAGGGTGAAGTTACTTTCTTCAAACGAATCAGTAGCTTCTCAAAGTTGAGGTAATCTTTTTATGTTCATAATTTCTTTTAGGTCTTTTTTAGCAAGATTTCTTTGGTTTCGAACTTGTTTATAGAATCCTTTTCTATAATCGCGGTTAATGTCATCACTTTTATATTTAATGAAACTTCGATTGGTT
>Eutrochium_TRINITY_DN32939_c0_g1_i1-AT1G24610
CAAATTCAATCTCTTGCCCACCGCAGATTACCGAGCTCCAAGCCTCCAAAACACCAATGCTCCTAATGTCGAATTTGATGAGCTCTACAACCAGCAAGATAGTGTTAACTGCTACCAGAGACTACTGTCTAACGAGAAACTCACGAACCACCACCGGCTTTTTAACTTTCCACCGTCGTCTAACCTGCTCCGCCGCCGCAACTCCACGGTTAGTTCCGAACCCACCTGACCTGATCAAATGGGTCAGAAGAGAAGGTGGATTCGTGCACCCATTTGTGCGAATTGCAGAATCCGGTCCGTATGGGCTCGGATTGGTCGCGTCTGAAGAAATCCCCAAAGGGTCTGAGCTAATTGCGCTTCCGGAGCACATACCGTTGCGGTTTCCTGTAAATGAATCTGATGATGGAGATGAATCTTATTCCAGTTTGCTAAATGTTGCTCGCCATGTTCCTGAGGAACTATGGGCTATGAGATTGGGATTAAAACTTCTCCAAGAAAGAGCGAAGACCGGTTCCTTTTGGTGGCCTTACATCAGCAATCTTCCGGAAACTTATACCGTTCCCATCTTCTTTTCGGGTGATGATATTAAGAACTTGCAATACGCCCCTCTACGTTATCAGGTAAATAAGAGATGTCGTTTTCTTCTTGATTTTGAGAAAGAAGTGAGACGTGAAGTTGAAGACGTGAAATTACAAAACCATCCTTTTGGTGGGCGGGATGTTGATGCATCTTCATTGGGGTGGGCCATGTCGGCTGTTTCTTCTAGAGCTTTCCGGTTACATGGGAAAGCTCTTACAAATGGAAAAAACGGTGATGTTCCAATGATGCTTCCTCTAATTGATATGTGCAACCATAGCTTCAATCCTAATGCAGAAATTGTTCAAGAACAAGGTTTGGGAAATCCAAATATGCTAGTAAAGGTTGTTGCGGGGATGAATATTAAAGAACGCGATCATATGACTCTTAACTATGGTTGCTTGAACAATGATCTTTTTCTTCTGGATTATGGGTTTGTGGTGCCATCAAATCCTTATGATTGCATTGAACTAAAGTATGATGGAGGTCTTTTTGATGCTGCCAGCATGGCAGCTGGGGTTTCAAACCCTAATTTTTCTTCACCTTCACCTTGGCAGCAACAAATACTATCAAAATTAAATTTGGAGGGTGAACAAGCTCTTCTCAAGGTAACTCTAGGCGGGCCCGAAGTAGTAGAAGGCCGATTATTAGCCGCCTTGAGAGTACTTCTAACAAACGATGCTGAAACCGTACAAAAACATGATCTAAACACACTCAAATCACTCTCGATCAAAGCTCCTCTTGGATTAGCAAATGAAACGGCTGTTCTTCGTACACTTATCGCATTATGTGTAATAGCACTCAACCACTTTCCCACGAAGATAATGGAAGATGAAACTTTACTGAAAGAAGGCGTGTCTACCTCGATGGAATTGGCTCTACAGTTTAGAATTCAAAAGAAATCAGTAATTATTGATGTTATGAGAGATCTTACCAAGAGGGTGAAGTTACTTTCTTCAAATGAATCAGTTGCTTCTTGAAGTTGAGGTAATCTTTTATGTTTATTATTTCTTTTCGTTCATTTATAGAAGGATTTCTTCGCGATTTGAACTCATTTATGGAATCATCATCTTGCAATTTTCCATAATGTTACAACTTTTTTATTTTTATTTTTTTTATAAAGATTTTGATCTGTTTTTTTATCATCGAGGTGCATAAAGGCCCAGCTT
>Hecastocleis_TRINITY_DN7063_c0_g1_i1-AT1G24610
CCCACGGCGGATTTGGAGGTCCAAATCACGAATGCTCAAAATTACTCCGATTTGGTAAGAGAATGTCGAATTTGATGAGCTCTACAACGAGCAAGATAATGTTAATGGCTACAAGAGATTACTGTTTGACAATAAACTCAAGCACCACCAGGGTTCTAACTTTTCACCGTCGTCTAACCTGCTCCGCCGCCGCAACTCCACGGTTGGTTCCAAACCCACCTGACCTGATCAAATGGGTCAGAAGAGAAGGTGGCTTCGTGCACCCGTCTGTGAATATAGCAGAATCAGGCCCGTATGGGCTTGGATTGGTCGCGTCTGAAGAAATTCCCAAAGGGTCTGAACTAATTGCGCTCCCGGAGCACATACCCTTGCGGTTTCCATCAGTTGAATCTGATGGTGGAGATGGGTCTTACTCCAATTTGGTCAACCTTGCTCGTCATGTTCCAGAGGAACTATGGGCAATGAGATTGGGTTTAAAACTTCTTCAGGAGAGAGCAAAGACCGGTTCCTTTTGGTGGCCATACATCAGCAATCTTCCCGAAACTTTTACTGTACCCATTTTCTTTCCTGGAGAGGATATAAAGAACTTGCAATACGCCCCTCTTCTTTACCAGGTGAATAGGAGATGCCGTTTCCTTCTTGATTATGAGAAAGAAGTGAGACGTGAAGTTGAAGATGTGGAATTAGACGATCATCCTTTTGGAGGCCGGGATGTGGATTCATCTTCATTGGGGTGGGCTATGTCGGCTGTTTCTTCTCGGGCTTTTCGTTTACACCAGAAACCCTTCCATGGTGGAAACAGTAGTGATTTTCAGATGATGCTTCCTCTTATTGATATGTGCAACCATAGCTTCAACCCTAATGCTGAAATCATCCAGGAACAAGGTTTGGGAGATCCAAAGATGCTAGTAAAGGTTGTAGCGGGGATGAAAATCGAAGAGCATGATCATCTGACACTTAATTACGGTTGCTTGAGCAATGATCTTTTCCTTTTGGATTACGGATTTGTGGTGCCATCGAATCCCTACGATTGTATTGAGCTCAAGTATGATGGAGGTCTTCTTGATGCTGCAAGCATGGCAGCTGGGGTTTCAAACCCTAGTTTCTCTTCACCAGCTCCTTGGCAGCAACAAATTTTATCCAAATTAAATTTGGAGGGAGAACAAGCTCTTCTCAAGGTAACTCTAGGAGGACCAGAAGTAGTAGAAGGCCGCTTATTGGCTGCCTTACGATCACTCTTAGCAAATGATGCAGAAACAGTACAGAATTATGATGTAGATACACTCAAATCACTTTCCATCGAGGCTCCTCTTGGATTAGCAAATGAAATAGCTGCTCTCCGTACACTTATTGCATTATGTGTGATTGCACTGAGTCACTTCCCCACCAAGATAATGGAAGATGAATCGCTACTCAAACGATGCGTTTCTACCTCAACGGAGTTGGCGCTACAGTTCAGAATTCAAAAGAAATCGGTCATTATAGATGTCATGAGAGATCTTACCAAGAGGGTGAAGTTACTTTCTTCAAACGAATCACTCGCTTCTCGAAGTTGAGGTAATCTTTTGTGTTCATTATTTCTTTTACGTCATCTCTAGCAAGATTTCTTTGGCTTTGGACTTGTTTGTGGAATCCTTTTTCTAAAACTGCCTTCGATGTCATCACCTTATCTTTAATGAGATATCGATTGGTTTTCCATTGACAAATGAC
>Moquiniastrum_TRINITY_DN32379_c0_g1_i1-AT1G24610
CAAAATTACTCTAGTTTGGTGAGAGAAAATGTCGAATTTCATGAGCTCTACAATGAGCAAGATAATGTTAATGGCTACGAGAGACCACTGTTTGACGATAAACTCAAGCACCACCAGGGTTCTAACTTTCCATCGTCGTCTAACCTGCTCCGCTGCCGCAACTCCACGGTTAGTTCCAAACCCACCTGATCTGATCACATGGGTCAGAAGAGAAGGTGGTTTCGTCCACCCATCTGTGAGAATAGCAGAATCCGGCCCGTATGGGCTTGGATTGGTCGCATCTGAAGAAATTCCCAAAGGGTCTGAACTAATTGCGGTCCCGGAGCACATACCCTTGCGGTTTCCGTTAGTTGAATCTGATAGTGGAGATGCGTCTTACTCTAGTTTGGTCAATCTTGCTCGTCATGTTCCTGAGGAACTATGGGCTATGAGATTGGGTTTAAAACTTCTTCAGGAGAGAGCAAAGACGGGTTCCTTTTGGTGGCCATACATCAGCAATCTCCCTGAAACTTTTAGCATACCCATTTTCTTTCCTGGAGACGATATAAAGAACTTGCAGTACGCCCCTCTTCTTTACCAGGTGAATAAGAGATGCCGTTTCCTTCTTGATTTTGAGAAAGAAGTGAGACGTGAAGTTGAAGATGTGAAATTAGACGATCATCCTTTTCGAGGCCAGGATGTAGACGCATCTTCATTGGGGTGGGCTATGTCGGCTGTTTCATCTCGTGCTTTTCATTTACATGGGAAAGCACTCCATGGCGGAAACCGTAGTGATGTTCCGATGATGCTTCCTCTCATCGATATGTGCAACCATAGCTTCAACCCTAATGCTGAAATCGTTCAGGAACAAGGTGCGGGTGATCCAAAGATGCTGGTAAAGGTTGTTGCGGGGATGAACATCAAAGAGTATGATCATATGACACTTAACTACGGTTGCTTGAGTAATGATCTTTTCCTTCTAGATTACGGGTTTGTGGTGCCATCGAATCCTTACGACTGTATTGAACTCAAGTATGATGGAGGTCTTTTTGATGCTGCAAGCATGGCAGCTGGGGTTTCAAACCCTAGTTTCTCTTCACCAGCTCCTTGGCAGCAACAAATTTTATCCAAATTAAATTTGGAGGGAGAACAAGCTCTTCTCAAGGTAACTCTAGGAGGACCCGAGGTAGTGGAAGGCAGGTTATTGGCTGCCTTAAGAGCACTCCTAGCAAGTGATGCCGAAACAGTACAGAAGTGTGATCTAGATACGCTCAAATCACTATCCGTCGATGCCCCTCTTGGATTACCAAACGAAATAGCTGCTCTTCGTACGCTCATTGCATTATGTGTGATCGCACTCAGTCACTTCCCCACCAAGATAATGGAAGATGAATCACTACTCAAACAAGGGGTTTCTAGCTCGACTGAAATGGCTCTACGGTTCAGAATTCAAAAGAAATCGGTCATTATAGATGTCATGAGAGATCTCACAAAGAGGGTGAAGTTAATTTCTTCAAACGAATCACTCGCTTCTCAAAGTTGAGGTAATCTTCTATGAACGTGATTTCTTGTACGTCTTTTGTAGCAAGATTTATTTGGTTTTGAACTTGTTTGTGGTATCCTTTTCTAGAAGTGATGTTAATGCCATCAAGTTATCTTTAATCGAAATGTCAATTAAGTTTGTTTCACATCGTGTTTGTTAGCCATTTTATAGCTGTAAACCAATCCCAT
>Centrapalus_pauciflorus_TRINITY_DN12812_c0_g1_i2-AT1G24610
ACAAATTCGATTGCTTTAGCCGTCAACACAAATCCTTTGATTTGGAGCTCCAAATCACGAATGCTTAAAATCACTCCAGTTTCATAAGACAATATGTCGAATTTGATGAGCTCTGCAACGACCAAGATAATGTTAATGGCAACAAGAGACTACTGTAAATTAAGCACCACCAATGTTGTTACTTTCCACCGTCGTCTAACCTGCACCGCCGCCGCAACTCCACGGTTAGTTCCAAATCCACCTGACCTCATCAAATGGGTCAAAAGAGAAGGTGGTTTCGTGCACCCATCCGTGAGAATTTCAGAATCCGGTCCGTATGGGCTTGGATTAGTGGCGTCTGAAGAAATCCCCAAAGGGTCTGAACTCATTGCGTTGCCGGACCACATTCCGTTGAGGTTTCCGTCAGTTGAATCCGACGGTGGAGATGGCTCCTACTCCAATTTGGTTCAACTTGCCCGTTACGTTCCAGAGGAACTATGGGCTATGAGATTGGGTTTAAAGCTTCTTCAGGAGAGAGCTAAAAACGGTTCGTTTTGGTGGCCATATATCAGCAATCTTCCCGAAACTTTTACCGTACCCATTTTCTTTCCAGGAGAGGATATAAAGAACTTGCAATATGCCCCTTTTCTTTACCAGGTGAATAAGAGATGTCGTTTCCTTCTTGATTTTGAGAAAGAAGTAAAACGTGAAGTTGAAGATGTGAAGTTAAAAGATCATCCTTTTGGAGGCCGGGATGTTGATGCATCTTCATTGGGGTGGGCTATGTCGGCTGTTTCTTCTCGAGCTTTTCGTTTACATGGGAAAGCTCTCGAGAATGGAAATCGTACTGATGTTCCTATGATGCTTCCGCTCATTGATATGTGCAACCATAGTTTCAACCCAAATGCTGAAATTGTTCAGGAGCAAGGTTTAGGGGATCCAACGATGCTAGTAAAGGTTGTTGCAGGGATGAATATCAAAGAGCATGATCATATGACACTTAACTATGGTTCCTTGAGCAACGATCTTTTCCTTCTCGATTATGGGTTTGTGGTCCCCTCGAATCCGTATGACTGTATTGAACTCAAGTATGATGGAGGTCTTTTAGATGCTGCAAGCATGGCAGCTGGGGTTTCAAATCCTAGTTTCTCTTCACCAGCTCTTTGGCAGCAACAAATTTTATCGAAATTGAATTTGGAGGGAGAACAAGCTCTTCTCAAGGTAACTCTCGGAGGACCTGAGGTTGTAGACGGCAGATTATTGGCTGCCTTGAGAGCACTCCTAGCAAGCGATGCTGAAACTGTACGGAAGTGTGATCTAGATACACTCAAGTCACTGTCCATCGAGGCCCCTCTCGGATTATCAAACGAAACTGCGGCTCTTCGTACAGTCGTTGCGTTATGCGTGATAGCACTCAGCCACTTCCCCACCAAGATAATGGAAGATGAAGCCCTACTGAAACAAGGTGTTTCCACCTCCACGGAATTGGCTCTACAGTTCAGAATCCAAAAGAAATCAGTGATTATAGATGCCATGAGAGATCTTACCAAGAGGGTGAAGTTACTTTCTTCAAACGAATCACTCGCTTCTCAAAGTTGATTTCTTTTACTTCATTTTTGGCTGGATTTCTTCTGTTTTCAACTTGTTTATGAATTTCTTCTTAACATTTATGTCCTTAACCTTTATGGGATTTTAATCGGTTTGTTTTCCTTGTTTTGGTTTATAATTCATGTGTTCTGTAATTGAGACATTATCTTCATCTCTACTAGTTATTTTACTGTAAAGAAATCAA
>Chaptalia_TRINITY_DN20614_c0_g1_i2-AT1G24610
CAAAAAATCACTCAAATTCGTAAAGCGAAAATGTCGAATTTGATGAGCTCTACAACGAGCAAGATTGTGTTAATGGCTACCAGGGACTACCGTTCGACGATGAACTCAAGCACCACCACCAGAGCTCTAACTTTCCACCGCCGTATAACCACCTCCGCCGCCTCAGCTCCACGGATAGTACCAAACCCGCCTGACCTGATCAAATGGGTCAGAAGAGAAGGCGGTTTCGTGCATCCGTCGGTGCGAATTGCAGAATCCGACCCGTACGGGCTTGGATTGGTCGCGTCTGAAGAAATCCCCAAAGGGGCTGAACTAATCGCCCTGCCGGAGCACGTACCGGTGCGGTGTCCGGCAGTTGAATCGGACGGCGGAGACGAATCGTACTCCAGTTTGGTCAATCTTGCTCGTCAGGTTCCTGAGGAACTATGGGCTATGAAATTGGGTTTAAAACTTCTTCACGAGAGAGCAAAAACAGGCTCGTTTTGGTGGCCGTACATCGCCAATCTCCCCGAAACTTTCACCGTACCGATTTTCTTTCCCGGAGAAGATATCAAGAACTTGCAATACGCCCCTCTTCTTTACCAGGTGAATAAGAGATGCCGGTTTCTTCTTGATTTTGAGAAAGAAGTTAGACGTGAAGTTGAAGATGTGAAATTAAACGATCATCCATTTGGAGGCCGTGATGTGGATGCATCTTCTTTGGGGTGGGCCATGTCAGCTGTTTCTTCTAGAGCTTTCCGTTTACACGGTAAAGCTTTCAATAATGGAAACTTTAATGGTGTTCCGATGATGCTTCCACTCATTGATATGTGCAACCATAGCTTCGACCCAAATGCTGAAATTGTTCAAGAAAAAGGTTCAGGGGATCCGAAGATGCTTGTAAAGGTTGTAGCAGGGATGAAAATCAAAGAGAATGATCATATGACACTTAATTACGGTTGTTTAAGCAACGACTTTTTCCTTCTAGATTACGGGTTTGTAGTGCCGTTAAATCCGTACGATTGTATCGAACTCAAGTATGATGGAGGTCTTTTCGATGCCGCCAGCATGGCGGCCGGAGTTTCAAACCCTAGTTTCTCGTCACCCGCTGCTTGGCAAAAACAAATATTATCCGATTTAAATTTGGACGGCGAACAAGCTCTTCTTAAGGTAACCCTAGGAGGACCTGAAGTAGTAGAAGGCCGATTATTGGCTGCCTTAAGAGCACTCCTAGCAACAGACATCGAAACAGTACAAAAATGTGATCTCAAAACACTTAAATTATTATCGATCGAGGCCCCTCTTGGATTACCAAACGAAATAGCAGCTCTACGTATACTTATTGCATTATGTGTGATAGCACTCGGGCACTTTCCGACCAAGATAATGGAAGATGAAATATTACTCAAACCAGAAGTTTCTAGATCAACGGAAGTGGCTTTAAAGTTTAGAATCGAAAAGAAATCGATGATTATTAATTTGATGAGAGATCTCACAAAGAGGGTGAAGTTACTTTCGTCTAATGAATTGCTTGCTCATCATAGTTGAGGTAGCCTTTTATTTTGTTTTTAGCAAAGTTTTATTTCGTTTTTAGTGAAATTTTATTGGTTTTGAACTTATTTACTGAATGGTTTTGTAGAACTGGTAACGTGAATGTGATAATATTGTGTTTTAGTTGAAACTTC
>Adenocaulon_TRINITY_DN5590_c0_g1_i2-AT1G25375
CATAACTCTCCCTTTGTCCAAAAAGCCCCCAAATATTCTTTACCGTCACTTCAATTTCAGTTCTTCAATCCATCAATGGCGACATACGAGCTCGCAGCGATCTTCAGAAACTCTACCAACAACGATGAATTCCTTATCGTCAAGCAAATTTCGCCTCCGAAATACGACGGCCAAGAATACGAATCGTATGTTGACTCCGACCTCTGGGACTTGCCGTCGGCGAAGTTGGCTTCAATCTCGCCGGAAGTAGATTCCTCGACTCAAGTTGTACTGCAAGGCGAAGAAGAGTGTTTACAGAAGCTCGATTTGAGGAAATTTGATCTTCATTCAGCTCTTGGCGAGGTTTTGGGACAAGTGGGTTCTGGATCAGTCAGTGCTGTAGAGTGGAAGTTCTTGAAGTTTGTGGAGGAACCTAATTTTGGACCCGGATCTCCTATTGAGACCGTGTATGTTACTGGGGAGCTAGGTCCTAATGTTGGGACTTTGAAAGACATTTCTCAGTGGAGTTGTAATGAAAGCTGCTTAAATTGGTTTCTTCAAGGAAAGCCAGGTGGAGATCGTATTGGGTCTTTGGTTGTTGATGGTCTACTTAAAGACTCAATGCAATCTGAATCTTTGAAATTGCCTCCAATCTTGTCTTGCCAGGAGTATCCTCCTGGTGTAAACATCGTACCTATGGAAAGTAGAACGGCAAATCCTTACCATACGACAAACTTGGTTGTATTTGCACCTAGGAATAATCACATTGAACACGAAAGAAGTTCTTTTGTTGCTGACGGAGATGCAATGATAGTAGATCCAGGATGCCGTTCCAAGTTCAATGAAGAGCTTAAAGAAATCGTTGCTGCTTTACCGCGAAAGTTGATTGTCTTTGTCACCCATCATCATCGTGATCATGTTGATGGTCTTTCCACTGTCCAGAAGAGCAATCCTGATGCTCGTCTTTTGGTCCATGAAAACACCATGCGTCGCATTAAAAAAGATGATTGGTCCGGTGGTTATACCACAGTTTCTGGAACAGAAGAGATCTGCATTGGTGGCCAGAAATTGAGAATCATTTCTGCTCCGGGGCATACAGATGGACATATAGCATTACTTCATGTTAGCACTAACTCCTTGATTGTGGGTGATCATTGTGTGGGACAAGGAAGTGCGTTCTTGGATATCAATTCTGGTGGAAATATGAGTGATTACTTTCAAACTACCTACAAATTTTTGGACCTTTCACCAAATGCTTTGATCCCCATGCATGGGAGGGTTAATCTGTGGCCGAAACACATGCTTTGTGGCTATCTCAAGAATCGAATAAATAGAGAACTTTCCATCTTGAAAGCCATAGAGGCCGGTTCCAATACTTTGTTCGACATAGTTGCATATACATACGCTGATGTTGATAGGAGTCTTTGGGTTCATGCTGCATCTAATGTGAGGCTCCATGTTGACCATCTTGCCCTTCAGAACAAGTTACCAAAGGATTTCTCATTAGAAAACTTCAAAAGCAGTTGTGCTCTATTTACCGTCCAAGTCGGTAAATTATAAACCAATGCAACAAAGCTGCTCAACACCTGTCTTATATTAGAAATTTTCCGTTGAGAAATTTGAGTCGACGTGTCGGGTGCATTTCCTCTCTAGATGGACGTGGGCATACTTCAAAAGTTTTATCCGGCAAAATCATATCGATTTCCGAACCGCTACGTTGCTTGGTGCAGTAACAATTTCCGGCATTGCTTTGTTGTACTCTGTCCGAAACAAATCTTAATTCTAGATGAAGCTATAGAATACGTTTTAACGATACTACTAAGTCATCCGTTATCTTGTGTGTTTCTTAATACCATAGCTCACTTAATGAAATACCCTTAATAAAAGGGCACACTGCAAACGCGCAGCTGCGCAACGATCAAAACGACATCATTTTGATGTTTCTTCGAGCACCGCCCCATGTTGTAGATACGATGAGTATAATATACCGA
>HA412_trinity_comp17729_c0_seq1-AT1G25375
AACCCTGGTCCAAAATTAGGCTCCAACACCACCGGTGCAAAACAAAAACCCCTAAAATTCCTGATATCCAGCAATGGCGACATACAAGCTCGCTGTGATCTTTACAAACCCTACCAATAGCGACGAATTCCTTCTCGTCAAGCAACCTTCGCCTCCCAAATTCGACGACCAAGAGTACGACTCCTATGTTGACTCCGACCTCTGGGACTTACCGTCAGCAAAACTCCCCTCAATTTCACCGGAATCAGATTCTTCAACTCAGTTTGTTCTTAAAGGAGAGGACACGTGTCCTCAGAACCTCAATTTGAGGAAATTTGATCTTCATTCAGGTCTTGAAGAGGTTTTGGGACAAGTGGGGTTTGGATCAGTTAGTGATGTAGAATGGAAGTTTTTAAAGTTTGTGGAGGAGCCTAATTTTGGACCAGGGTTTACTATTGAGACTGTTTATGTTATTGGGGACTTTGTTTCTAATGTTGAGACTTTGAAAGGCGATTGTCAGTGGAGTAGCAAGGAAGCCTGCTTCAGTTTGCTACTTCAAGTAAAGCCGGCTGGTGATCGTGTCGGGCCTTTAGTAGTCAATGGGCCACTTAAAGACTCAATGCAATCTGATCCGTTGAAAGTGCCTCCAACCTTGCATTGCCAGGAGTACCCTCCTGGTGTAAACGTTATACCAATGGGAAGCAAAACAGCGAAACCTTTCCGTACAACAAATTTGATTGTATTTGCACCTGGGAATAATCATGTTAAGTCGGAAAGTAGTCATTTTGTTGCTGAGGGGGATGCAATGATAGTAGACCCAGGATGCCGATCTGAATTCAATGAAGAGCTTGCAGAAATTGTTGCTGCTTTACCATGCAAGTTAATTGTCTTCGTCACTCATCATCATCGTGATCATGTTGATGGTCTTTCCACTGTCCAGAAAAGCAATCCCGAAGCTTTGCTTTTGGTCCACGAAAATACCATGGGTCGCATTAAAAAGGATGATTGGTCTGGTAGTTATACGACTGTTTCTGGAACGGAAGAGATTTTCATTGGTGGGGAGAGATTGAGAATCATTTTTGCTCCAGGACATACAGATGGACATTTAGCATTGCTTCATGTTAGCACTAATTCCTTGATTGTTGGTGATCATTGTGTGGGACAAGGAAGTGCGCTCTTGGATATCAATTCTGGTGGAAATATGAGTGACTATTTCCGAACTACTTACAAATTTATGGACCTCTCACCTAATGCTTTGATCTCCATGCATGGGAGGGTTAATCTATGGCCGAAACACATGCTTTGTGGATATCTCAAGAACCGGAGAAATAGAGAAGATACCATCTTGAAAGCTATAGAAGCAGGCTCCAATACTTTATTTGACATTGTTGCGTATACATATGCTGATGTTGACCGCAGTCTTTGGGTTCATGCTGCTTCTAATGTAAGGCTGCATGTTGACCATCTTGACCATCAGAAAAAGTTGCCCGAGGACTTCTCTTTAGAACACTTCAACAACAGTTGTTCTCAATTTACCACCCAAGTGGGTAAATTATAATCCAGTGGAATGGAATGACCGCCTTTCAGGGCCCTTCTTACCTTAGGAGTTTTCTGTGGCGAAGTTTCAGTCGACTTGCACGGTGCATTTTCTGTCAAAGTGGATTTGGACATACGTTAAAAGTTATATTAGTGTCCGGGCTGCTATGTTTCTTGGTGCTGTTACAGCTTCGGGTGTCGCTATGTTGTATTATGTCCACAACAATCAAAATCTGAATGAAGTTTGAGGCTACTTATCAATTAAGATTATAATATGGTTATTGTTTGTATAGATTAATAAAAAGAAATATAAACATTCATAATAGATAACTTTAAATACTTATCGGATATAGATGCTCAAAGTTGGGT
>Silybum_marianum_TRINITY_DN12651_c0_g1_i4-AT1G25375
tttttttttttttttttttttttGATTTCAACTCATCAATCCATCAATGGCCACATACAAGCTTGCTGTGATCTTTAGAAACCCTACCAATAACCACGAATTCCTTCTCGTTAAGCAAACTCCACCTCCCAAATTCGACGACCAAGAGTACGACTCGTATGCTGATTCCGATCTCTGGGACTTGCCGTCGGCCAAATTGGTCTCAATATCATCGGAAGTAGATTCCTCGAATCAAATTGTACTGCAAGGGGAAGAAGCGTGTTTACCTAAACTCAATTTGAGGAAATTTGATCTTCATTCAGCTCTTCGAGAGGTTTTGGAACAACTGGATTTAGGACCCATTAGTGTGGCAGAATGGAAGTTTATGAAGTTTGTGGAGGAACCTAATTTTGGACCAAAATTTCCTATTGAGACTGTGTATGTTATCGGGGATCTTGTTTCTAATATTGGGACTTTAAAAGATAATTGTCAATGGAGTTGCAGCGAAAGCTGTTTTAATTTGCTTCTTCAAGTAAAGCCAGGGGGTGATCGTCTTGGGCCTTTAGTATTTGATGGTCTACTTAAAAACTCAATTCAATCCGATTCCTTGAAATTGCCTCCAACCTTGTCTTATCAGGAGTACCCGCCTGGTGTAAACATTATACCTATGGGAAGCAGAACACAAAAACCTTTTAATACAACAAATATGATTGTATTTGCACCTGGGAACAATCAGGTCGAATACGAAAGTAATTCTTTTGTTGCTCAGGGAGATGCAATGATAATAGATCCAGGATGCCGATCTGAGTTCAATCAAGAGCTTGCAGAAATCGTTGCTGGTTTACCGCGAAAGTTAATTGTTTTTGTCACTCATCATCATCGTGATCATGTTGATGGTCTTTCCACTGTACAGAAGATCAATCCTGATGCTTGCCTTTTGGTCCATGAAAATACAATGGGCCGCTTGAGAAACGGAGATTGGTCTCTTGGTTATACCAAAGTTTCTGGAACAGAAGAGATCTGCATTGGTGGGGAGAGATTAAGGATCATTTTTGCTCCGGGGCATACAGATGGACATCTAGCATTAGTACATGTTAGCACTAATTCCTTGATTGTTGGAGATCATTGTGTAGGACAAGGAAGTGCTCTCTTGGATATCAATGCTGGTGGTAATATGAGTGATTACTTTCAAACAACTTACAAATTTATGGACCTTTCACCAAATGTTTTGATCTCCATGCATGGGAGGGTTAATCTGTGGCCCAAACACATGCTTTGTGGGTATCTCAAGAACCGTAGAAATAGAGAAGATACTATCTTGAAAGCCATAGAATCAGGTTCCAACACTTTGTTCGATATCGTTGCATATACATATGCTGATGTTGACCGCAGTTTTTGGGTTCCTGCGGCATCTAATGTGAGGCTTCATGTTGACCATCTTGACCTTCAGAAGAAATTGCCTAAGGATTTCTCTTTAGAAAACTTCAACAGGAGTTGTTCTCAATTTGATATCCAAGGGGGTAAATTATAAAAAGTTATTATGAAATTGATGTTAATAAGTTTGGAGTTTTCGTGTAGAAATTCTGTGTACGGAAGTTCCAATCAACTTGCACGGTGCATTTTTTCTCTCGATGGATGTGGGCATACTTGAAAGGTTCCATTGGACAAACTCGTTTCAATTTCCGAACTGCTATGCTAGTTGGTGCTATAACAGCGTCTGGAGTTGCTATCTTGTATTCTGTACGAAACAATCTTAGTTCTAGATAGAATAAACATCTTAACAATAAATACGAATTTAATATCTGTTTGTTAGCAGCTTAACGAGCTTAACGAGACTCACAACTTATTTGTTAAGC
>Trapopogon_dubius_TRINITY_DN9886_c0_g1_i1-AT1G25375
GTAAAGGCGGTGCATCAAGAAGGTCGTACAACGGCACCAAAAACCGGTGCAACTACCACTCGCCATAACTTTATCTTGTTGAAAAAACCCTGTTTGATTCAATTTCTCAATTCATCGATGGCGACATACAAGCTCGCAGTGATCATCAGAAACTCCATCAATTCCGACGAGTTTGTTCTCGTTAAGCAAACTCCGCCTCCCAAATACGATGACCAAGAATACGACTCGTATGCTGACTCCGACCTCTGGGACTTGCCGTCGGCGAAGTTGGCCTCTATATCACCGGAAGTAGATTCCTCGACTGAAATTGTACTGCAAGGCGAAGAAGCGTGTTCTCAGAAGCTCAATTTGAGGAAATTTGATTTTTCTTCAGCTCTTAGCGAGGTTTTGGGACAAGTAGGTTTCGGATCTGTCAGTGCAACAGAGTGGAAGTTCTTTAAGTTTGTGGAGGAACCTAATTTTGGACCAGGATCTTCTATTAACACTTTGTATGTTACTTGTGACCTTGTTCCTGGAACTCTGAAAGACAATTGTGAATGGAGTTCAAATGAACATTGCTCCAATGTGCTTCTTCAAGTAAAGCCAGGTGGCGATCGTCTTGGGCCTTTAGTCATCGAAAGTCTACTTAAAGAATCAATACAATCTTATTCCTTGAAATTGCCTCCAACCTTGTCTAGCCAGGAGTACCCTCCTGGTGTAAACATTGTACCTATGGGAAGCAGAACAGCAAAACCCTTTAAAACAACAAATTTAATTGTATTTGCATCTGGGAATAATCAAGTTGAATACGAAAGTAGTCCCTTTGTTGCTCAAGGAGATGCAATGATTGTAGATCCTGGCTGTCGATCAGAGTTTAATAAAGAGCTTGCAGAAATTGTTGGTGCTTTACCACGAAAATTAATCGTCTTTGTCACTCATCATCATCGTGATCATGTTGATGGCCTTTCCACTGTCCAGAAGACCAATCCTGATGCTCATCTTGTAATCCACGAAAACACCATGCGCCGAATTAAAAAAGATGACTGGTCTCTTGGTTACACCACAGTTTCTGGAACCGAAGAGATCTGCATTGGTGGGGAGAGAATGAAAATCATATTTGCTCCGGGGCATACAGATGGACATCTATCATTGTTACATGTTAGCACTAATTCATTGATTGTTGGTGATCATTGCGTAGGACAAGGAAGCGCGCTCTTGGATATAAATTCTGGTGGTAATATGAGTGATTACTTTGAAACGACTTACAAATTTATGGATCTCTCACCAAATGCTTTGATTTCCATGCATGGGAGAGTTAATCTATGGCCAAAACACATGCTTTGTGGGTATCTCAAGAACCGTAGAAGTAGAGAATCTTCCATCTTGAAAGCCATAGAATCAGGTTGTAATACTTTGTTTGATATCACTGCATATACATATGCTGACGTGGACCGTAGTCTTTGGGTTCATGCTACATCTAATGTGAGGCTCCATGTTGACCATCTTGCCCTTCAAAACAAATTGCCCAAGGGTTTCTCTTTAGAAAATTTCTACGGTAGTTGTTCTCAGTTTGAAGTCCAAGTGGGTAAATTATAAAACAATGTAATTGAGACATGCTCGGTGCCGTTGTTACCTTAGGATTTTTCTGTACGGAAGTTTGAGTCGAGCTGTGGGGTCCATTTCTTCACTCGGTGGACGTGGACATACTTAAAAAGTTTACTCGATAAAAACAATATTAATTCTGGAACTGTTATGCTGCTTGGTGGTGTAACAGCTTCTGGTATCGCTATCTTGTATTCTGTCCGCCATAATCTTAATTCTAGGTGAAGTTTTATGCTGTAGAAGTAACGATGAATTCAATACAAGTAGATAGAATACTTAAAAGGTCCACGATTACAATTCAAATAACCAATGGATGTCACTATTTATCTACAATTCAAATAACAAAATGGGTGTCC
>Trapopogon_pratensis_TRINITY_DN14860_c0_g1_i2-AT1G25375
GGCGGTGCATCAAGAAGGTCGTACAACGGCACCAAAAACCGGTGCAACTACCACTCGCCATAACTTTATCTTGTTGAAAAAACCCTGTTTGATTCAATTTCTCAATTCATCGATGGCGACATACAAGCTCGCAGTGATCATCAGAAACTCCATCAATTCCGAGGAGTTTGTTCTCGTTAAGCAAACTCCGCCTCCCAAATACGATGACCAAGAATACGACTCGTATGCTGACTCCGACCTCTGGGACTTGCCGTCGGCGAAGTTGGCCTCTATATCACCGGAAGTAGATTCCTCGACTGAAATTGTACTGCAAGGCGAAGAAACGTGTTCTCAGAAGCTCAATTTGAGGAAATTTGATTTTTCTTCAGCTCTTAGCGAGGTTTTGGGACAAGTAGGTTTCGGATCAGTCAGTGCAACAGAGTGGAAGTTCTTTAAGTTTGTGGAGGAACCTAATTTTGGACCAGGATCTTCTATTAACACTTTGTATGTTACTTGTGACCTTGTTCCTGGAACTCTGAAAGACAATTGTCGATGGAGTTCAAATGAGCATTGCTCCAATTTGCTTCTCCAAGTAAAGCCAGGTGGCGATCGTCTTGGGCCTTTAGTCATCGAAAGTCTACTTAAAGAATCAATACAATCTTATTCCTTGAAATTGCCTCCAACCTTGTCTAGCCAGGAGTACCCTCCTGGTGTAAACATTGTACCTATGGGAAGCAGAACAGCAAAACCCTTTAAAACAACAAATTTGATTATATTTGCATCTGGGAATAATCAAGTTGAATCCGAAAGTAGTCCCTTTGTTGCTCAAGGAGATGCAATGATTGTAGATCCTGGCTGTCGATCAGAGTTTAATAAAGAGCTTGCAGAAATTGTTGGTGCTTTACCACGAAAATTAATCGTCTTTGTCACTCATCATCATCGTGATCATGTTGATGGCCTTTCCACTGTCCAGAAGACCAATCCTGATGCTCATCTTGTAATCCACGAAAACACCATGCGCCGAATTAAAAAAGATGATTGGTCTCTTGGTTACACCAGAGTTTCTGGAACCGAAGAGATCTGCATTGGTGGGGAGAGAATGAAAATCATATTTTCCCCGGGGCATACAGATGGACATCTAGCATTGTTACATGTTAGCACTAATTCATTGATTGTTGGTGATCATTGCGTAGGACAAGGAAGCGCGCTCTTGGATATAAATTCTGGTGGTAATATGAGTGATTACTTTGAAACGACTTACAAATTTATGGATCTCTCACCAAATGCTTTGATTTCCATGCATGGGAGAGTTAATCTATGGCCAAAACACATGCTTTGTGGGTATCTCAAGAATCGTAGAAGTAGAGAATCTTCCATCTTGAAAGCCATAGAATCAGGTTGTAATACTTTGTTTGATATCACTGCATATACATATGCTGACGTGGACCGTAGTCTTTGGGTTCATGCTACATCTAATGTGAGGCTCCATGTTGACCATCTTGCCCTTCAAAACAAATTGCCCAAGGGTTTCTCTTTAGAAAATTTCTACGGTAGTTGTTCTCAGTTTGAAGTCCAAGTGGGTAAATTATAAAACAATGTAATTGAGACATGCTCGGTGCCGTTGTTACCTTAGGATTTTTCTGTACGGAAATTTGAGTCGAGCTGTGGGGTCCAATTCTTCACTCGGTGGACGTGGACATACTTAAAAAGTTTACTAGTTAAAAACAATATTAATTCTCGAGCTGCTATTCTGCTTGGTGGTGTAACAGCTTCTGGTATCGCTATCTTGTATTCTGTCCGCCATAATCTTAATTCTAGGTGAAGTTTTATGCTCTAGAAGTAACGATGAATACTTAAAAGGTCCATGATTACAATTCAAATAACAAATGGATGTCACTATTTATCTACAATTCAAATAACAAAATGG
>Xanthium_strumarium_TRINITY_DN21546_c0_g1_i1-AT1G25375
CAACGCCCTGTCAGGAAAAACTATGCATACAGTGGCACCAAAAAACTGGTGCAACTAACAATCTCGGTGCAAAATAAACCCCCCTATCGCTATTCCCTGAAATATTTTAATGGCGACATACAAGCTAGCTGTGATCTTTAGAAACCCAAGCAATAGCGATGAATTCCTTATCGTGAAGCAAACCCCACCTCCCAAATACGACGACCAACAATACGACTCCTACGTTGACTCCCATCTCTGGGACTTACCCTCTGCAAAACTCCCTTCAATATCACCCCAAACATATTCTTATTCTTCAACCCAATTATTACTCAAACCCCATGACACGTGTCCAGATACCCTTAATTTAAGCAACTTTGATCTTTATTCAGCTCTTAACGAGGTTTTGGGACAAGTGGGGTTTGGATCAGTTAGTGATGTAGAGTGGAAGTTTTTAAAGTTTGTGGAGGAGCCTAATTTTGGACCAGGGTTTGCTGTTGAGACTGTTTATGTTACTGGAGACTTTGTTTCTAATGTTGGGACTTTGAAAGATTATTGTCAGTGGAGTAGCAAGGAAGCCTGCTTCAGTTTGCTACTTCATGTGAAGCTAGGCAGCGATCGTGTTGGGCCTTTAGTAGTCAATGGCCCACTTAAAGACTCAATGCAATCTGATTCATTGAAATTGCCTCCAACCTTGCATTGCCAGGAGTACCCTCCTGGTGTAAACGTCATACCTATGGGAAGCAGAACAGCAAAGCCTTATCGAACAACAAATTTGATTGTATTTGCACCTGGAAATAATGATGCCGAGTATGAAAGTAGTAGTTTTGTTGCTCAGGGAGATGCGATGATAGTAGACCCAGGATGCCGATCTGAGTTCAATGAGGAGCTTGCGGAAATTGTTGCTGCTTTACCACGGAAGTTAATTGTCTTTGTCACTCATCATCACCGTGATCATGTTGATGGTCTTTCCACTGTCCAGAAAAGCAATCCGGAAGCTTGCCTTTTGGTCCACGAAAACACCTTGGGTCGAATTAAAAAGGATGACTGGTCTGGTGGTTATATGACTGTTTCTGGAGCAGAAGAAATTTTCATTGGTGGGCAGAGATTGAGAATCATTTTTGCTCCAGGACATACAGATGGACATTTAGCATTGCTTCATCTTAGCACTAATTCCTTGATTGTTGGTGATCATTGTGTGGGTCAAGGAAGTGCACTATTGGATATTAATTCTGGTGGAAGTATGAGTGATTACCTCGAGACTACTTACAAATTTATGGACCTCTCACCTAATGCTTTGATCTCCATGCATGGGAGGATTAATCTGTGGCCAAAACACATGCTTTGTGGATATCTCAAGAACCGGAGAAATAGAGAAGATACCATTTTAAAAGCCATAGAAGCAGGTTCCAATACTTTATTTGACATTGTTGCGTATACATATGCTGATGTTGACCGCAGTCTTTGGGTTCATGCCGCATCTAATGTAAGGCTGCATGTTGACCATCTTGACCATCAGAAAAAGTTGCCCAAGGGCTTCTCTTTAGAAAACTTCAACAACAGTTGTTCTCAATTTAGCGTTCAAGTGGGTAAATTATAGCCCAACGGAATGACCGCTTTTCAGGGCCCTCGTACCTTAGGAATTTTCTGTATCGAAGTTTCAGTCGACTTGCACGGTGCATTTTTTGTCAAAGTGGATTTGGACATACGTTAAAAGTTATATTAATTTCCGGCCTGCTATGTTT
>Cyclolepsis_TRINITY_DN9329_c0_g1_i2-AT1G25375
CAACCAACAACGGCGGCGTATCACGAGGTCGTGCAGTCGCACCCAAAACCGGTGCGATTAACTCTCCCTTTGTGAAAAACCCTCCAAAAAGTTTCACCCTTGTTCAATTCCAGTTCTTCAATCCATCAATGGCGACATACAAGCTCGCAGCGATCTTCAAAAACCCTACCAATAACGACGAATTCCTTCTCGTGAAGCAAACTCCGCCTCCGAAATACGATGACCAAGAATATGATTCGTATGTTGACTCTGACCTCTGGGACTTGCCGTCGGCGAAGTTGGCCCCACTATCACCGGGAGTAGATTCATCGACTCAAGTTGTACTGCAGGGCGAAGAAGCGTGTTTACAGAAGGTCAATTTGAGGAAATTTGATCTTCATTTAGCTCTTGGCGAGGTTTTGAGACAAGTGGGTTCGGGATCAGTCAGTGCTATAGAGTGGAAGTTCTTCAAGTTTGTGGAGGAACCTAATTTTGGACCGGGATCATCTATTGAGACTTTGTATGTTACTGGGGAACTTGGTCCTGATGTTGGGACTTTTAAAGACCATTCTCGATGGAGTTGTAATGAAAGCTGCTTCAATAGGCTTCTTCAAGGAAAGCCAGGTGGTGATCGTCTTGGGCCTTTGGTCGTCGAGGGTCTACTTAAAGACTCAATACAGTCTGATTCATTGAAATTGCCTCCAACCTTGTCTTGCCAGGAATACCCTCCAGGTGTAAACATTGTACCTATGGAAAGCAAAACGGCAAAACCTTATCGTACGACAAATTTGATTGTATTTGCACCTGGGAATAATCACACCGAATACAAAAGTAGTCTTTTCGTTGCTCAGGGAGACGCAATGATAGTTGATCCAGGATGCCGATCCGAGTTCAATGAAGAGCTTGCAGAAATTGTTGCTGCTTTACCGCGAAAATTGATTGTCTTTGTCACTCATCATCATCGTGATCATGTCGATGGTCTTTCCACTGTCCAGAAGAGCAATCCTGATGCTTGTCTTTTGGTCCATGAAAACACCATGCGTCGCTTTAGAAAAGATGATTGGTCTCTTGGTTATACCACAGTTTCTGGAACAGAAGAGATCTGCATTGGTGGGCAGAAATTGAGAATAATTTTTGCTCCCGGGCATACAGATGGACATCTAGGATTGCTTCATGTTAGCACCAACTCCTTGATTGTGGGTGATCATTGTGTGGGACAAGGAAGTGCGTTCTTGGATATCAATTCTGGTGGAAATATGAGAGATTACTTCCAAACAACTTACAAATTTATGGACTTGTCACCAAATGCTTTGATCTCCATGCATGGGAGGGTTAATCTATGGCCAAAACACATGCTTTGTGGATATCTCAGGAACCGCAGAAATAGAGAACTTTCCATCTTGAAAGCCATAGAAGCCGGTTCCAATACATTGTTTGACATTGTTGCGCGTACATATGCTGATGTTGATCGCAATATTTGGTTTCATGCTGCATCTAATGTGAGGCTCCATGTTGACCATCTTGCCCATCAGGACAAGTTACCAAAGGACTTCTCTTTAGAAAACTTCCGCAGCAGTGTTGCTCTTTTTCCTGTCCAAGGGGGTAAATTATAAACAGTGCAATGACAGCTGCTCGATGCCCCTCTTAACTAGGGATTTTCTATGCAGAAGTTTCAGTCGACGTGCACAGTGCATTTCTTTTCTAGGTGGATGTGGGTATACTTCCGAAGTTTCCTTCGTAATCATATCAATTTCCGAGCTGCTATGCTGCTTGGTGCTGTAACAGCGTCAGGCATTGCTTTGTTGTACTCTGTCCGAAACCATCTCAATTCTAGAGTCTAGGGAATAAGCTTTAATGATATCAGTTTCCTTTGTTTTCTCCTGTGTTCTTAATAATGTAACTCGCTGAATGAGCTGAACCATGAGCTGGGTTAAGATGGCGTAACTCGTCATGATTCAGTGTCAAGCAAGTGTCAATGTGATCAGTTGGTAATACAGCAATGGATTCATCAAAGAGGAGGGTGCAGGAGAAATTATTTGTGCAAATATTGTGAACGGGATTAGTTGATATAGTGATTTTACAACCCG
>Gaillardia_TRINITY_DN12862_c0_g1_i1-AT1G25375
TTCTACCGCAAGAGACGCATCCTCTTTAAGGTCTCATAAATCGCTACCAAAAACCGGTACAACTAACACTAGCGGTACACAACTCCCTAACCTTCCGATCCGATTCCGATTATTCAAACCCCTCATGACAACATACAAGCTAGCTGCAATCTTCAAAAACCCTACCAACAACCACGACTTCCTTCTCCTTAAGCAAACTCCGCCTCCCAAATACGACGACCAACAGTACGACTCCTATGTTGACTCCGACCTCTGGGACTTGCCGTCGGCGAAGCTCGCCTCACTATCACCTGAATCAGATTCCTCGTCTCAATTCCTTCTGGAAGGTGAAGACGCGTGTTCGCATAAGCTCAATTTGAGGAAATTCGATCTTCGTTCAGCTCTCGATGAGATTTTGAGGCAAGTGGAATTTAGATCAGATAGTAAAGTACAGTGGAAGTTTCTAAAGTTTGTGGAGGAGCCTAACTTTGGACCAGGATTTGCTATTGAGACTGTGTATGTTACTGGAGACCTAGTTTCTGATGTTGGGGATTTGAAAGACCATTGTCAGTGGAGTAGCAAAGAAACTTGCTTCAGTTCGCTAGTTAAAGTAAAGCCCGGTGCCCATCGTGTCGGGCCTTTGGTAGTCAATGGCCTGCTTAAAGACTCGATGCAATCTGATTCGTTGAAATTACCTCCTGCCTTGCTTTGCCAGGAGTACCCTCCTGGTGTAAACATCATACCCATGGGAAGCAGAACAGCAAAACCTTTCCGTACAACGAATTTGATTGTATTTGTACCTGGGGATAAAGATAAAGATGTGAAGTATGAAAGTAGTGAGTTCGTTGCTCAGGGTGATGCAATGATAGTAGACCCAGGTTGTCGATCCGAGTTCAATAAAGAGCTTGCAGATATTGTTGCTGCTTTACCACGGAAATTAATCGTCTTTGTCACTCATCATCACCGTGATCATGTTGATGGTCTTTCCACTGTTCAAAAAACCAATCCCGAAGCTCGTCTTTTGGTCCATGAAAACACCATGGGTCGCATTAAAAAAGATGATTGGTCTAGTGGTTATACCACTGTTTCCGGAACTGAAGAAATTTCTATTGGTGGGGAGAGATTGAGAATCATTTCCGCTCCGGGACATACTGATGGGCATTTAGCATTGCTTCATGTTAGCACTAATTCCTTGATTGTCGGTGATCATTGTGTGGGACAAGGAAGTGCAGTCTTGGATATTACTTCTGGTGGAAATATGAGTAATTACTTCCAAACAACTTACAAATTTTTGGACCTGTCACCTAATGCTTTGATCTCCATGCACGGGAGAGTTAACTTGTGGCCAAAACACATGCTTTGCGGATATCTCAAGAACCGAAGAAATAGAGAAGATACCATCTTAAAAGCCATAAAAGCGGGTTCTAAAACTTTATTCGACATTGTTGCATACACATACGCTGATGTTGACCGCAGTGTTTGGGTTCATGCCTCGTCTAATGTAAGGCTCCATGTTGAGCATCTTGACCATCAGAATAAGCTGCCCCAGGACTTCTCTTTAGTAAATTTCAACGAAAGCTGTTCCCAATTTACCATTCAAGTGGGTAAATTATAATACGATTCGATGACCGCTATTCCAGACCCTCGTACCTTAGGACTTTTCGGTAGCGAAGTTTCAGTCGACTTGCACGGTGCATTTTATCTCAAAGTGGATCTGGGAGTACTCTAAAAGTTGTATTAGTTTCCGGGCTGCTATGTTTGTTGGCGCGGTAACGGCTTCAGGTGTAGCTGCTATGTTATATTATGTTAAATCAAAAAAGCCATAATTCTGAATGAAGTTATAGGCGTTAAACAGTAGTTATGTAATAAGGTTGCAAGTACATTAACCATTTAACCATATAAACCTCTACTATTCTCGTAAGATTTGG
>Adenocaulon_TRINITY_DN1169_c0_g2_i1-AT1G25570
TCCTATCTTTTATACCCACCACTTTCCCTCCCTTAAGTCCAAACCATCACCAccgtcgccgtcgccgtcgccttcgccgtcgccgtcgccgtcgcACCATGCCGCCGGCCACCActctcctccggcgtctcctcctcctctccctcttcttctcaccgtccctccccttccctttcGAAACGGCGTACCACATCGACTGCGGAAGCTCCACCACAAGCACTGACAGCTTCAACACCACCTGGTTATCCGACCGGTACTTCACCGCCGGCGCCACTGGTCTCGTCTCCGAGCCGCTTCTCTTCCAGTCGTTACATGAGAAAACTCTCCGGTACTTCCCTATCTCCTCCGGGAAGAAGAATTGCTACATTTTCCCGGAGCTTCCTCCGGGAAGGTACTATCTCCGGACTTTTACGGTTTACGATAACTACGACGGCAAATCTCATTCTCCGAGCTTTGATCTCTCCGTTGAGGGGACTATTGTGTTTTCATGGCGGTCGCCGTGGCAAGAGGATATCAGTCGTTACGGTGCTTACTCCGATCTCGTGTTTTTCACTTCCGATGGTGACGCCGATGTGTGTTTTTATAGTATTGCTACTGATCCTCCGGTGATCGGGTCGATTGAGCTTATCCAGATTGATCCGGCTTCGTACGACGCCGTTTTGACTGGTAATGATACTTCGATTCTCGTGAATTATGGCCGGTTGACTTGTGGGTCGAATCAGTGGGGGCCGGGGTTCAGTAACGATAGTGATGTGTTCGGTCGAGCGTGGCAATCGGACGCGAAATTCCGGTCGGGGAACTCTGTGGGGGTTAAATCTGTATCGGCAGTGAGGAATGTAATCAATACGGGGCAAAGTCCGAACTATTTTCCGGCGAAATTGTATGAATCGGCGGTGACTTTGACCGGAAAAGGGAATTTGGAGTATGAATTGCCTGTTGATGCGAAGCTGGATTACCTTGTGTGGCTTCACTTTGCAGAGATTGATGTGAGTGTGAATGGGAAGGGGAAAAGGGTGTTTGATGTGATCATAAACGATGAAAATGTTACCAGAATCGATATATTTGGGCAAGTTGGGGGTTTTGCTGCGTATAGTTATCATCATGTAGCTAAGAATTTGAGCAATGCGATATTGACTGTGAAGCTTGTCCCTGTTGTTGGGTCGCCTCTGATTTGTGGGCTTGAGAATTACGCAATTGTTCCAGCAGATATCATGACTGTTCCTGAACAAGCTGCTGCTATGCGAGCATTAAAGGAGTCCCTACGTGTTCCTGAAAGAATGGGTTGGAATGGTGATCCTTGTGCTCCTACTAATTGGGATGCTTGGGAGGGTGTTACTTGCCATCTCAACAAGGATGAATCTGCTCTTGTGATATTTCAGATAGATCTTGGGAGCCAAGGCTTGAAAGGCTACATTAGCGATCAAATTGGTCTTTTGTCTAACTTGGTAAGCTTGAACTTAAGTTCTAACTCTTTAGGAGGTACTCTACCGGCAGGGTTGGTGCAAAGTTCACTTAAGAAACTGGATTTATCGAACAATCTGATTTCTGGGTCCATACCCGATAGTTTTAGGGCTTCAAATCTGCAACTTGTGCTCTTGAATGATAACAAACTGGACGGGGAAGTGCCAGAAGAGCTTTACTCAGTTGGGGTCCATGGTGGAGCTATTGACCTTTCTGGTAACAAAGGCTTGTGTGGCGTACCCTCTTTGCCAGATTGTCCTTTATTTTGGAAAAACGGTGGCCTATCGATGGGTGGTAAAATTGCAATAGGCATTTCATGCGCTGTCATTTTTTCATTGGTGTTGGTGATAGTATATATTTGCATCAGGAGACGGCGTAACGACTATGACTTTGGTCTACCTCAGGAGTTGATGTCCCTTGCTGCAAAGAGAAACAAGTATCAGAGACAAAAATCGTTGATGGCTCTCGAAATGGAGAGCCAACATGCCAAAGGATTCATACCAAGTTACAATGGAAACTAACTCTTAAGACTTTCGATAGCACTTCACTTCAACAAGACGGTACGATTTGTTCATACAAAAATGCACACAAAGGACATCTTCCCACTTACCAACAATTTGCATCTGGTTATGGGGCGACGTAAAGTTCAAACCAACTTGTTGATAGAATGAAATGTACCATTTGTCTTGGTTTATTTATTTGATATAATATAAATATAATGGGCGATTTGCCAAATGCCACTCATGTATCATTGCACAATTTTCGGCATTTGATGAATGTAGAATTGTCACATATGATATGCATATAGATAGATATAGAAACCCTTTACATACATTTGTGTCCTTGTGGTTTGGTTTTAACTTCACGATGATTGATCCTTATTTCGTATGAAATGTTAGATCTTGAAATTTTTACCATATGATTGTTGACGAAA
>Dasyphyllum_TRINITY_DN14392_c0_g1_i2-AT1G25570
ctcctcctcctactcctcctcttctccccttccctctcctccgcctTCGGTAACCTCCACATCCATAACTAACTTTTATCTTctttaactttacttactcacttcattttcactttTTCTGCAGACACCGCTTACCACGTTGACTGCGGCGGCTCCACCACTACCACCGACAAATTCAACACCACCTGGCTCTCCGACCGCTTCTTCACCGCCGGCTCCACCGGTCTCGTCTCCGAACCGCTCCTGTTTCAATCGTTTCACGAGAAAACCCTGCGTTACTTCCCTATCTCCTCCGGCAAAAAGAACTGTTACATTTTCCCGGACCTTCCTCCCGGCCGCTACTATCTCCGGACTTTCACCGTCTACGATAACTACGACGGCAAGTCTCATTCTCCGAGCTTCGACCTCTCCGTCGAAGGCACTGTGGTTTTTTCGTGGCGGTCGCCCTGGCAAGAGGATATCAGCCGGTACGGTGCGTACTCCGATCTTATTTTTTTCACTTCCGATGGCGACGCAGATGTGTGTTTCTACAGCATTGCTACTGATCCGCCGGTGATTGGCTCGCTGGAGCTTATCCAGATCGATCCGGCTTCGTACGACCCCGTTTTGACCGGTAACGACTCCTCGATTCTCGTGAATTATGGCCGGTTGACTTGCGGTTCGAATCAGTGGGGGCCGGGGTTTAGTAACGACACTGATGTGTTTGGCCGGGCGTGGCAATCCGACGCGAAATTCCGGTCGGCGAACTCCGTCGGTATTAAATCTGTATCGGCGGTGAGAAATGTGATCAATACTGGTAAAAGTCCTAATTATTTTCCGGCGAAATTGTATGAGTCGGCGGTGACCTTGACCGGGAACGGAAATTTGGAATATGAATTGCCGGTGGATGCGAAGCTAGATTATCTTGTATGGCTTCACTTTGCGGAGATTGATGTGAGCGTGAATTTTAAGGGGAAAAGAGTTTTTGATGTGGTTATAAATGATGAAAATGTTACAAGAATCGACATATTCAAGGAAGTTGGGGGTTTTGCTGCGTATAGTTATCATCATGTAGCTAAGAATTTGACTAGTACTACATTGACTGTGAAACTTGTACCTGTTGTTGGAGCACCTCTGATTTGTGGGATTGAGAATTATGCAATTGTTCCGGCTGATATCATGACTGTTCCTCAGCAAGCTTCTGCTATGCGAGCATTAAAGGAGTCATTACGTGTACCTGAAAGAATGGGCTGGAATGGTGATCCTTGTGCTCCTACTAATTGGGATGCTTGGGAGGGTGTTACTTGCCATCTCAATAAGGATGAGTCTGCTCTTGTGATCTCTCAGATCGATCTTGGAAGCCAAGGCTTGAAAGGCTACATTAGTGATCAAATTGATCTTTTGTCTAACTTGGTAAGCTTGAACTTAAGTTCCAACTCTTTAGGAGGTACTCTTCCTGCAGGATTGGGGCAAAATTCACTTAAGAAACTGGATTTGTCAAATAATCAGATTTCTGGGTCCATACCAGATAGTTTAAGGTCATCAAATCTGCAGCTTGTGCTCTTGAATGATAACAAACTGGACGGGCAAGTACCAGAGGAGCTTTATTCAATTGGTGTCCATGGGGGAGCTATTGATCTTTATGGTAACAAAGGCTTGTGTGGAGTACCTTCTTTGCCAGATTGCCCTTTATTCTGGAAAAATGGTGGCCTATCTTCTGGTGGTAAAATTGCAGTAGGGATATCATGTGCTTTGGTCTTTTTAGTGGTGGTGTTGATAATATACATTTGCATCCGAAGGCGGCGCAATGACTATGACTTTGGTCTGCCTCAGGAGTTGATGTCACTAGCTGCAAAAAGAAACAAATATCAGAGACAAAAATCCTTGATGGCTCTTGAAATGGAGAGCCAACATGCCAAAGGGTTCATACCAAGTTACAATATAAATTAACTCGTTCGTGTTCAAATGACCAATTCAGCTCAACAAGGTGGTGCAGATAGCGGATGCAGCATTTGTCCATACAAAATGCACAGAATAGACGTCTTCGATAGTTCAGGCTCCACATACATTCACGTTTCGAGTGGACTTTTTGCCTACAATTTACAACTGAAACTGGGGTGAGTGATAGTTTAATCCAACCTGAAAATAGAATGCAATGTACCATCATTTTTGTTTATTTatatcatatcatatcatatcatataattatcatCGGTAGTGGTAGTGTGCCAAATGCCACTAATGTATCATTGCGCAATTTTCGGCATTTGATGAATGTAGATGTGAAACTCAAACGTCAAATGCATATAGAGATATAGCAACACTCTGACTCCCATCAACTTTTGTATTAGACAAATTCTACGGTAAGACCGTTTTTCTCTCTATATATTTACCATCCTATGTATTGCGACGGC
>Elephantopus_transcriptome_node_35514-AT1G25570
CCGTCGCCCACATCcctcctcctcctcctcctctccatcgtcttctccccttcactctccttcccctTTGACACCGCTTACCACATAGATTGCGGCAGCTCCACCACCACCACCGATAAGTTCAACACCACCTGGCTATCCGATCGTTTTTTCACCGCCGGTTCTAATGGCCTCGTTTCTGAACCGCTGCTATTCCAATCGTTCCATGAGAAGACGCTCCGTTACTTCCCTATCTCATCTGGTAAAAAGAACTGCTACATTTTCCCTGACCTTCCTTCCGGGAGATACTATTTGAGGACTTTTACGGTTTATGATAATTACGACGGAAAATCTCATTCTCCGAGCTTTGACCTTTCCGTTGAGGGGACTGTGGTGTTTTCTTGGAGATCGCCGTGGCCGGAAGACATCAGTCGTTACGGTGCCTACTCCGATCTTATCTTTTTTACTTCCGATGGAGATGCCGATGTTTGTTTTTACAGCATTGCTACTGATCCTCCGGTCATCGGTTCGCTCGAGCTTATCCAGATCGATCCGGCTTCATATGACCCTGCTTTGACCGGTAACGACTCTTCGATTCTTGTGAATTATGGCCGGTTGACTTGTGGTTCGAATCAATGGGGGCCAGGGTTTAGTAACGATACAGACGTATTCGGGCGGGCGTGGCAATCTGACGCTAAATTCCGGTCGGCGAACTCCGTAGGGATTAAATCTGTTACGGCGGTGAGAAATGTGATTAATACGGGTACGAGTCCAAACTATTTTCCAGCAAAATTGTACGATTCTGCTGTGACCCTGACCGGAACAGGAAATTTGGAGTATGACTTGCCTGTGGATGCGAAGCTTGATTATCTTGTATGGCTTCACTTTGCGGAGATTGACGTGAGTGTAAATGGGAAGGGGAAAAGAGTGTTCGATGTCATCATAAACGATGAAAATGTTACCAGAATCGATATATTCAAGGAAGTTGGGGGTTTTGCTGCGTATAGTTATCATCATGTAGCCAAGAATTTGAGTAGTACAACATTAAATTTGAAGCTTGTACCTGTTGTTGGATCGCCTTTGATTTGTGGACTTGAAAATTACGCCATTGTTCCGGCTGACATCATGACAGTCCCTGAGCAAGCTACTGCTATGCAAGCATTGAAGGAGTCATTGCGTGTTCCTGAAAGAATGGGTTGGAATGGTGATCCTTGTGCTCCTACTAATTGGGATGCTTGGGAGGGTGTTACTTGCCATCTCAACAAGGATGAGTCTGCTCTTGTGATCTTTCAGATAGATCTTGGGAGCCAAGGGTTAAAAGGCTACATCAGTGATAAAATTGTTCTTCTAACTAACTTGGTAAGCTTGAACTTAAGTTCTAACTCTTTAGGAGGTACTCTACCTGTGGGATTGGGCCAGAATTCTCTTAAGAAACTGGATTTATCAAACAATCAGCTTACTGGATCCATACCAGATAGTTTAAGTTCTTCAAATCTACAGCTGGTGCTCTTGAATGATAACAAATTGGAAGGGCAAGTGCCAGAAGAACTTTACTCAGTTGGTGTCCATGGTGGAGCTATTGACCTTTCTGGTAATAAAGGCTTGTGTGGTGTACCTTCTTTACCAAATTGTCCAATGTTCTGGAAAAATGGTGGCCTATCGAATGGTGGTAAAATTGCAGTGGGGATATCATGCGGTGTGGTGTTTTTATTGGCGGCGGTGATAGTTTTTATTTGCATCAGGAGACGGCGCAATGACTATGACTTTGGTCTTCCTCATGAGTTGATGTCGCTTGCTGCGAAGAGGAACAAGTACCACAGACAAAAGTCGTTGATGGCTCTTGAAATGGAGAGCCAGCACGCAAAAGGGTTCATACCAAGCTACAAT
>Ameghinoa_TRINITY_DN73881_c0_g1_i1-AT1G25570
CGGTTCACCTCCCATTATACCAAAATTCCACATCATCTGCGCATCTATCAAACATTTcacaccctcacacacacccaatcccacctcccactaccctgtcccCTTCATTCCCTTCCCGTTGAAATCCCCCCTCCTTCTCTTCCATCAATCTCGCCACTTCTCCTCCCTAGAGTCCGAACAATCACCACCGTCGCCGCCGCGCCATGCCGCCGGCCGCCTtcctcctcctactcctcctcctctccctcctcctctccccttccctcccctTCGACACGGCGTATCACATAGACTGCGGCAGCTCCACCACCACCACCGATAAGTTCAACACCACCTGGCTCTCTGACCGCTACTTCACCGCCGGCTCTACTGGTCTCGTCTCAGAACCGCTGCTATTCCATTCGTTCCACGAGAAAACTCTGCGTTACTTTCCGATATCATCCGGTAAAAAGAATTGCTACATTTTCCCGGAGCTTCCGTCCGGGAGGTATTATTTGAGAACTTTCACGGTTTATGATAACTACGACGGCAAATCTCATTCTCCGAGCTTTGACCTCTCCGTCGAGGGGACTTTGGTGTTTTCATGGCGGTCGCCGTGGCAGGAAGACATCAGTCGTTATGGTGCTTACTCGGATCTTATATTTTTTACTTCCGATGGTGATGCCGATGTGTGTTTTTACAGCATTGCCACTGATCCTCCGGTGATCGGATCGCTCGAGCTTATCCAGATCGATCCGGCGTCGTACGACCCCGTTTTGACCGGTAACGACTCTTCGATTCTCGTGAACTATGGCCGGTTGACTTGTGGGTCGAATCAGTGGGGGCCGGGGTTTAGCAACGATACCGATGTATTTGGTCGCGCGTGGCAATCTGATGCGAAGTTCCGGTCCGCAAACTCCGTAGGGATTAAATCTGTATCGGCGGTGAGAAATGTGATCAATACTGGTCGGAGTCCCAACTATTTTCCGGCGAAATTGTACGAATCTGCAGTGACCTTGACTGGAAAAGGAAATTTAGAATATGAATTGCCAGTGGATGCAAAGCTGGATTATCTTGTATGGCTTCACTTTGCAGAGATTGACGTGAGTGTGAACGGGAAGGGGAAAAGAATGTTTGATGTGATCATAAATGATGAAAATGTTACGAGAATTGATATATTCAAGGAAGTTGGGGTTTTTGCTGCGTATAGTTATCATCATGTAGCTAAGAATTTGAGTAGTACGACACTGACTGTGAAGCTTGTACCTGTTGTTGGATCGCCTTTGATTTGTGGGCTTGAGAATTACGCCATCGTCCCAGCAGATATAATGACTGTTCCTGAGCAAGCTGCTGCAATGCGAGCACTAAAGGAGTCCCTACGAGTTCCTGAAAGAATGGGTTGGAATGGTGATCCTTGTGCTCCCACTAGTTGGGACGCTTGGGAGGGTGTTACTTGCCATCTCAACAAGGATGAGTCTGCTCTTGTGATCTTTCAGATAGATCTTGCCAGCCAAGGCTTGAAAGGCTACATCAGCGATCAAATTTATCTTCTTTCTAACTTGGTAAGCTTGAACTTAAGTTCTAACACTTTAGGAGGTACCCTACCTGCAGGGTTGGGGCAAAAATCACTTAAGAAAGTGGATTTATCAAACAATCTGATTTCTGGACCCATACCAGATAGTTTAAGATCTTCAAATCTGCAGCTTGTGCTCTTGAATGATAACAAACTGGATGGGGAAGTGCCCGAAGATCTTTACTCGATTGGCGTTCATGGTGGAGCCATTGACCTTTCTGGTAACAAAGGCTTGTGTGGTGTGCCTTCTTTACCAGATTGCCCTTTATTCTGGAAAAATGGCGGCCTGTCAACCGGGGGGAAAGTAGGAATAGGCATATCATGTGCTGTGGTCTTCTCATTGGTGTTGGCGATGATATATATTTGCATCAAGAGACGGCGCAATGACTATGACTTCGGTCTACCTCAAGATTTGATGTCACTTGCTGCAAAGAGAAACAAGTATCAGAGACAAAAATCCTTGATGGCCCTCGAGATGGAGAGCCAACACGCGAAAGGGTTCATACCAAGTTACAGCTGAAGCTAACGAGAAAGGATGCATTTTTTAATACAAAAACGCTCACAAAAAGACATCTTCCCACTTACCTGAGAGTTAGAAGGTACGTAATTCTTGCCAACTTGTCGATAAAATGCAATGTTGTTTATTTATTTGATATTATATATAAGCATTACAGCCCAAATGCCACTCGTGTATCATTCCTCAGTTTTCGGCATTGGATCAATGTAGATGTCATATATTAGGC
>Silybum_marianum_TRINITY_DN9041_c0_g1_i1-AT1G25570
CGGTAAGAAAAACTGCTACATTTTCCCGGAGCTTCCTCCCGGGAGATACTATCTTCGGACTTTCACAGTCTATGATAACTATGACGGCAAGTCTCATTCTCCGAGTTTTGAGCTTTCCGTCGAGGGAACTTTGGTATTTTCTTGGCGGTCGCCGTGGGAAGAAGACATCAGTCGTTTTGGTGCTTACTCAGATCTTATGTTTTTTACTTCCGATGGTGATGCCGATGTGTGCTTTTACAGCATTGCTACCGATCCTCCTGTGATCGGTTCGCTAGAGCTTATCCAGATCGATCCGGCTTCGTATGACCCCGTTTTGACCGGTAACGACTCTTCGATTCTCGTGAATTATGGCCGGTTGACTTGTGGTTCGGGCCAATGGGGGCCAGGGTTCAGCAACGATACTGACGTTTTCAGCCGCGCGTGGCAATCTGATGCTAAATTCCGGTCGTCAAACACCGTTGGGATTAAATCTGTTACGGCGGTGAGAAATGTGATCAATACGGGTACCAGTCCTAACTATTTTCCGGCAAAATTATACGAATCCGCGGTTACCCTGACCGGAAAAGGAAACATAGAATATGAATTGCCGGTGGATGCGAAGCAGGATTATCTTGTATGGCTTCACTTCGCAGAGATTGATGTGAGTGTGAATGGGAAGGGGAAAAGAGTGTTTGATGTGATCATCAACGATGAAAATGTTACCAGAATCGATATATTCAAAGAAGTTGGGGGTTTTGCTGCATATAGTTATCATCATGTAGCTAAGAATTTGAGTAATACACCATTGACTGTGAAGCTTGTTCCTGTTGTTGGATCACCTCTGATTTGTGGGCTTGAGAATTATGCCATTGTTCCAGCCGATATCATGACTGTGCCTGAGCAAGCTGCTGCTATGCAAGCATTAAAGGAGTCATTACGTGTTCCTGAAAGAATGGGTTGGAATGGTGATCCTTGTGCTCCTACTACTTGGGATGCTTGGGAAGGTGTTACATGCCATCTCAACAAAGATGAATCTGCTCTTGTGATCTTTCAGATAGATCTTGGGAGCCAAGGTTTGAAAGGCTACATTAGTGATAAAATTGATCATCTGACTAACTTGGTAAGCTTGAACTTAAGTTCTAACTCTTTAGGAGGTACTCTACCTGCTGGGTTGGGGCAGAATTCTCTTAAGAAACTGGATTTATCGGACAATATGATATCTGGGTCCATACCCGATAGTTTAACTTCTTCAAATCTACAGCTTGTGCTCTTGAATGGTAACAAACTGGAAGGGCAAGTGCCAGAAGAGCTTTACTCAGTTGGTGTTCATGGTGGAGCTATCGACCTTTCTGGTAACAAAGGCCTGTGTGGTGTACCTTCTTTGCCAGATTGTCCTTTGTTCTGGAAAAATGGAGGCCTATCGAATGGTGGTAAAATTGCAGTAGGGATAGCATGTGGTGTTGTCTTTTTATTGGTGTTGGTGATAGTATATATTTGCATCAAGAGACGACAGAATGACTACGACTTTGGTCTACCTCAGGAGTTGATGTCTCTTGCTGCCAAGAGGAACAAGTATCAGAGACAAAAATCCTTGATGGCTCTTGAAATGGAAAGCCAACACGCGAAAGGCTTCATACCAAGTTACACTTAAAACTAACTTTATCGGCTGTCTTGAATTCTAGATACACCTTTTAGTTCAACACGATGATGATGGTGGATTTGTTCGTACAAAAAATGCACACGCAAACCCTACATCTTTCCCTGAGTAGCGCGGATGCAAATCTTGGCAACAATTTTGCACCAGGTTCTGGGAGATAACTTATAAAGTTTAAACCAACTTTTGTCAATAGAATGTGCAATGTACCATCTACCTTTGTTTTTATTTATTTATTTTCATATAAATATGATAGCCAATTTGCCAAATGCCACTCATGTATTATCATTGATCAATTTTCGGCATTTGTTGAATGTAGATTTGAAACTCGAAATTGTTGAATCCCATATACATATAGC
>Trapopogon_pratensis_TRINITY_DN16355_c0_g1_i1-AT1G25570
CCATCCCCGTTAATCTCGCTGTTTACTTTAATATAACACCCAATCTAAACTCTTTATTTTCCTCCCTAAAGTCCAAACCATCGCCACTTTCTCCGCCGCACCATGcctcctccgaccaccgcccttctcctcctactcttcttcctcttcttctccccgtccatctccttcccctTCGACACGGCTTACCACATAGACTGCGGCAGCTCCACCACCACCACCGATAAGTTCAACACGACATGGCTATCCGACCGTTTCTACACCGCCGGTTCCAATGGTCTCGTTTCTGAACCGCTTCTCTTCCAATCGTTCCACGAAAAGACGCTTCGGTACTTCCCTATCTCATCCGGTAAAAAGAATTGCTACATTTTCCCGGAGCTTCCGTCCGGGAGATACTATCTCCGGACTTTCACTGTCTACGATAACTACGACGGAAAATCTAATTCTCCGAGCTTTGACCTATCCGTTGAGGGGACTTTGGTATTCTCGTGGCGGTCGCCGTGGGAAGAAGGCATCAGCCGGTACGGTGCTTACTCCGATCTCATATTCTTCACTTCCGATGGAGACGCCGATGTGTGTTTCTACAGCATTGCTACTGATCCTCCAGTGATTGGTTCTCTCGAGCTTATCCAGATCGATCCAGCTTCGTACGATCCGGTTTTGACCGGTAACGACTCTTCAATTCTCGTGAATTACGGCCGGTTGACCTGTGGTTCAAATCAGTGGGGGGCAGGGTTTAGCAACGACACCGACTTATTCGGCCGCGCGTGGCAATCCGATGCCAAATTCCGGTCTGCAAACTCCATAGGGATTAAATCTGTAACCGCGGTGAGAAATGTGATCAATACAGGTACAAGTCCGAACTATTTTCCAGCAAAACTGTACGATTCAGCGGTGACAATGACCGGAAAAGGCAATTTAGAATACGAATTGCCGGTGGATGCGAAGCTTGATTATCTTGTGTGGCTTCACTTCGCTGAAATTGACGTGAGTGTGAATGGAAAAGGGAAACGAGTGTTCGATGTGGTGATAAACGATGAGAATGTTACAAGAATCGATATATTCAAAGAAGTTGGGGGTTTTGCTGCTTACAGTTATCATCATGTAGCTAAGAATTTGAGTAGTACAAAACTGATTGTGAAGCTTGTCCCTGTCGTTGGGTCTCCTTTGCTTTGTGGGCTTGAGAATTACGCCATTGTTCCTGCTGATGTCATGACTGTGCCTGACCAAGCTGCTGCTATGCAAGCATTAAAGGAGTCATTACGTGTTCCTGAAAGAATGGGTTGGAATGGTGATCCGTGTGCTCCTACTAATTGGGATGCGTGGGAGGGTGTTACTTGTCATCTCAACAAAGACGAGTCTGCTCTCGTGATCTTTCAGATAGATCTTGGAAGCCAGGGTTTGAAAGGCTACATTAGTGATAAAATTGATCTTCTGACTAACTTGGTAAGCTTGAATTTAAGTTCTAACTCTTTAGGAGGTACTCTACCTGCTGGGTTGGGGCAAAATTCTCTTAAAAAACTGGATTTATCAAACAATCATATATCCGGGTCCATACCAGATAGTCTAAGTTCTTCAAATCTACAGCTTGTGCTCTTGAATGATAACAAACTAGAAGGACAAGTGCCTGAAGAGCTTTACTCAGTTGGTGTCCATGGTGGAGCTATCGACCTTTCTGGTAACAAAGGGTTGTGTGGTGTGCCTTCTTTGCCAGATTGCCCTATGTTTTGGAAAAATGGTGGCCTATCAAATGGCGGTAAAATAGCAGTAGGGGTATCATGTGGTGTGGTGTTTTTATTTGTTTCGGTGATGGTATATATTTGCATCAGGAGACGTCGCAATGATTATGACTTTGGTCTACCTCAAGAGTTGATGTCACTTGCTGCAAAGAGGAACAAGTATCAGAGACAAAAGTCATTGATGACTCTAGAAATGGAAAGCCAACACGCGAAAGGGTTCATACCAAGTTACAACTCAAACTAACTTTTATTCGTGATTTTAGCACATTTGTTCAACACGATGGTGTGAGTGCATGCATGGATTTGTTGGTACAAAACTACACACGATCGCGAAAACTAGTAGTGGACCCCACCTAATCCGGATAAATTATAGGTAAACTTGTCAATATAATCCCAATGTACCATCTGTCTTTGTTTTTGTTTATTCGGTATAAATATTTATAGGTGATTTGCCAAATGCCACTCGTGTATCATCGCTCAATTTTCGGCATTTGATGAATGTAGATCCAAAGTCTTAAATATTGAATCCATACATATAGTTGTTGAAGCAAAGC
>Stifftia_TRINITY_DN25998_c0_g1_i1-AT1G25570
CccagcaccacgacgacgacgaccaccaccaccagcaccaccacATCTGCTTTCACACCCAAACTCACCTGCCTGTCCCCTTCATTCCGTTACCGTTGAATTCCCCCTTTCCTTCATTCTCCCTCCATCTCTTCCGTCAATCGCGCCCTTTCCTTCTACTCTTATATAATTTACACCCATCAATCTctcccacttctcctcctccactaccaccaccgtctccgccgcaccatgcctccggccacctccctcctcctcctcctcctcatcctctccccctccctctctttcccctTCGACACGGCTTTCCACATCGACTGCGGCAGCTCTACCACCACCACCGACAAGTTCAACACCACCTGGTTGTCCGACCGTTACTTCACCGCTGGCTCCACTGGTCTCGTCTCTGAGCCGCTCCTCTTCCAGTCGTTCCACGAGAAGACTCTCCGTTACTTCCCTATCTCCTCCGGCAAAAAGAACTGCTACATTTTCCCGGAGCTTTCTCCCGGGAGATACTATCTTCGGACTTTCACAGTGTATGATAACTACGACGGCAAGTCTCATTCTCCGAGCTTTGACCTCTCCGTCGAGGGGACTCTGGTGTTTTCTTGGCGGTCGCCGTGGCAGGAAGACATCAGCCGTTACGGTGCTTACTCCGATCTTATATTTTTTACTTCCGATGGTGACGCCGATGTGTGTTTTTACAGCATTGCTACTGATCCTCCGGTGATCGGTTCGCTGGAGCTTATCCAGATCGATCCGGCTTCGTACGACCCTGTTTTGACCGGTAATGACTCTTCGATACTCGTGAATTATGGCCGGTTGACTTGTGGTTCGAACCAGTGGGGGCCAGGGTTTAGCAACGATACTGACGTATTCGGCCGGGCGTGGCAATCTGACGCGAAATTCCGGTCGGCGAACTCCGTGGGGATTAAATCTGTATCGGCGGTGAGAAATGTGATCAATACGGGTAAAAGTCCTAACTATTTTCCGGCGAAATTGTACGAATCCGCGGTGACCTTGACCGGAAAAGGAAATTTGGAATATGAATTGCCTGTGGATGCGAAGCTGGATTATCTTGTTTGGCTTCACTTTGCAGAGATTGATGTGAGTGTGAATGGGAAGGGGAAAAGAGTGTTCGATGTGATTATAAATGATGAAAATGTTACGAGAATCGATATATTCAGTGAAGTTGGGGGTTTTGCTGCGTATAGTTATCATCATGTAGCTAAGAATTTGAGTAGCACGATATTGACTGTGAAGCTTGCGGCTGTTGTTGGATCGCCTCTGATTTGTGGGCTTGAGAATTACGCTATTGTTCCAGCCGATATCATGACTGTTCCTGAGCAAGCTGCTGCTATGCGAGCATTAAAGGAGTCACTACGTGTTCCTGAAAGAATGGGTTGGAATGGTGATCCTTGTGCTCCTACTAATTGGGATGCTTGGGAGGGTGTTACTTGCCATCTCAACAAGGACGAGTCTGCTCTTGTGATCTTTCAGATAGATCTTGCGAGCCAAGGCTTGAAAGGCTACATTAGCGATCAAATTGATCATCTGTCTAACTTGGTAAGCTTGAACTTGAGTTCTAACTCTTTAGGAGGTACTCTACCTGCAGGTTTGGGGCAAAATTCACTTAAGAAATTGGATTTATCAAACAATCAGATTTCTGGGTCCATACCAGATAGTTTAAGGTCTGCAAATCTGCAGCTTGTGCTTTTGAATGATAACAAACTGGATGGGGAAGTGCCAGAAGAGCTCTACTCGATTGGTGTCCATGGTGGAGCTATCGACCTTTCTGGCAACAAAGGCTTGTGTGGTGTACCTTCTTTGCCAGATTGTCCTTTATTGTGGAAAAATGGTGGCCTATCAACTACTGGTAAAATTGCAATAGGAATATCATGCGCTGTGGTCTTTTCATCAGCATTGGTGATCGTATATATTTGCATCAGGAGACGGCGTAATGACTATGACTTCGGTCTACCTCAGGAGTTGATGTCGCTCGCTGCAAAGAGAAATAAGTATCAAAGACAAAAATCCTTGATGGCTCTTGAAATGGAGAGCCAACATGCCAAAGGGTTTATACCAAGTTACAATTCAAATTAACTTGATTGTTGTCATCTTTGAGTTCTGATAGCACTGGAGTACATCAACATGGTGCAGAGAGCAGATGGATTTGTTCATACAAAAATCCCAGGTCAGAGTAGGATGCATGTGACTTTTTGAGTAGTTTTCGCCCTTCTTGCCAACCATTTGCATCTGGTTCTGGGGTCGTTTGAAGTTTAAACCAACTTGTCAATAGAATGCAGTGTACCATCATCTTTATTTATTTCATATAAAATATCATCGGCAATGCCACTCATGTACCATTGCTCAATTTTCGGCATTTGATGAATGTAGATGTGAAACTCAAAACTCTCAAATGCATATACATATAGCAACCCTTTGTGGCTCCCATTAACTTCTGTAATTTCTATGGAAATGGTCTCAAACTTAACCCTTTTACCCAATTGTCAATGAATGTGGAT
>Centrapalus_pauciflorus_TRINITY_DN5808_c0_g1_i1-AT1G25570
CTTTCACACATCATTCTCTTCCGTTAATCTCGCCGCCGTTTACATACAATACCCGATCTAGTTTTTTCCTCCCTAAAGTCCAAAACACCACCACCCTCCGCCGCACCATCACCATGcctccgctactcctcctcctcctcctcctaactatcttcttctccccttcactctcctTTCCATTCGATACCGCTTACCACATAGATTGCGGCAGCTCCACCACCACCACCGATAAGTTCAACACTACCTGGCTCTCCGATCGTTATTTTACCGCCGGTTCTAATGGTCTCGTTTCTGAACCACTACTATTTCAATCCTTCCATGAGAAGACGCTCCGTTACTTCCCTATCTCCTCTGGTAAAAAGAACTGCTACATTTTCCCTGCCCTTCCTTCCGGAAGATACTATTTGAGGACTTTTACGGTTTATGACAATTACGACGGCAAATCTCATTCTCCCAGCTTTGACCTATCCGTTGAGGGGACCTTGGTGTTTTCTTGGCGCTCGCCCTGGGCAGAAGACCTCAGTCGTTTCGGTGCTTACTCCGATCTTATCTTTTTTACTTCCGATGGCGATGCCGATGTTTGTTTTTACAGCATTGCTACTGATCCTCCGGTCATCGGTTCGCTTGAGCTTATCCAGATCGATCCCGCTTCATATGACCCTCTTTTGACCGGTAACGACTCCTCCATTCTCGTGAATTATGGCCGGTTGACTTGTGGTTCCAACCAATGGGGACCGGGCTTTAGTAACGATACAGACGTTTTCGGCCGGGCGTGGCAATCTGATGCTAAATTCCGGTCAGCGAACTCCGTAGGGATTAAATCTGTTACGGCGGTCAGGAATGTGATTAATACGGGCACGAGTCCTAACTATTTCCCAGCAAAATTGTACGATTCTGCAGTGACCTTGACCGGAACAGGGAGTTTGGAATATGACTTGCCTGTGGATGCGAAGCTGGATTATCTAGTATGGCTTCACTTTGCGGAGATTGATGTGAGTGTGAATGGGAAGGGGAAAAGAGTGTTCGATGTGATCATAAATGATGAAAATGTTACCAGAATCGATATATTTAAGGAAGTTGGGGGTTTTGCCGCGTATAGTTATCATTATGTAGCCAAGAATTTGAGTAGCACGACATTAACTGTGAAGCTTGTACCTGTTGTTGGATCGCCTTTGATTTGTGGACTTGAGAATTACGCCATTGTTCCAGCTGATGTCATGACAGTGCCTGAGCAAGCTAATGCTATGCAAGCACTGAAGGAGTCATTACGTGTTCCTGAAAGGATGGGTTGGAATGGTGATCCTTGTGCTCCTACTAATTGGGATGCTTGGGAGGGTGTTACTTGCCATCTCAACAAGGATGAGTCTGCTCTTGTGATCTTTCAGATAGATCTTGGGAGCCAAGGGTTGAAAGGGTACATTAGTGATAAAATTGATCTTCTAACTAACTTGGTAAGCTTGAACTTAAGCTCTAACTCTTTAGGAGGTACTCTACCTGAGGGTCTGGGACAGAATTCTCTTAAGAAGCTGGATTTATCGAACAATCAGATTACTGGATCAATACCAGATAGTTTAAGTTCTTCAAATCTACAGCTTGTGCTCTTGAATGATAACAAACTGGAAGGGCAAGTGCCAGAAGAACTTTACTCAGTTGGTGTCCATGGTGGAGCTATTGACCTTTCTGGTAATAAAGGCTTGTGTGGTGTACCTTCTTTGCCAGATTGTCCTATGTTCTGGAAAAATGGTGGCCTATCGAACGGTGGTAAAATTGCAGTAGGGATATCATGCGGTGTGGTCTTTTTATTGGCATTGGTGATAGTATTTATTTGCATCAGGAGACGGCGTAATGACTATGACTTTGGTCTACCTCAGGAATTGATGTCGCTTGCTGCCAAGAGGAACAAGTACCATAGGCAAAAATCATTGATGGCTCTCGAAATGGAGAGCCAACATGCGAAAGGGTTCATACCAAGTTACAATTCAAACTAAATTCAGTCGTTAGTTGTCACCAAATTAGTTCAATGAAGAGTGCACGGGCACACATGACCGGCATCTTTTCCCACATACCTGGGTAGGAGGAGGAGGGATCCATCCGATTCTGGCATAACTTAAACCAACATGTCAATAGAAACCAATGTACCATCATCTATCTTTGTTTATTTATTCTGTATAACTATTATAAGCTATTTGCCAAATGCCACTCATGTATCATCGCTCAATTTTCGGCATTTGATGAATGTAGATTTTCAAACTCAAATATCAAAATATACATACATTGACTGTCACCTACAATTGTTGTGTAAAAAGTGCAGAACACATTAAACTTTTCGTAAAAAA
>Chaptalia_TRINITY_DN88877_c0_g1_i1-AT1G25570
CTTCCGTCAATCTCGCCTTCTTATATACTATATATCCATCTCAACCCTCACTTTTCCTCCCTAAAGTCCAAAtcaccgtcaccgtcaccgtcaccgtcGCCGGCGACCATGTCTCCCACCGCCGCTGTACTCCTTCTCTTCCTCCTAATACCCCCTTCCCTCTCCTTCCCCTTCGACACGGCGTACCACATCGACTGCGGCAGCTCCACCACCACCACCGACAAGTTCAACACCACCTGGTTATCCGACCGGTACTTCACCGCCGGCGCCACTGGTCTCGTCTCTGAGCCGCTTCTCTTCCAGTCGTTCCATGAGAAGACTCTCCGGTACTTCCCTATCTCCTCCGGTAAGAAGAATTGCTACATTTTCCCGGAGCTTCCTCCCGGGAGGTACTATCTTCGGACGTTTACGGTATATGATAACTACGACGGCAAATCCCATTCTCCGAGCTTTGACCTTTCCGTCGAGGGGACTTTGGTGTTTTCATGGCGGTCGCCGTGGCAGGAAGATATCAGTCGTTATGGTGCTTACTCCGATCTTGTGTTTTTTACTTCCGATGGTGACGCCGATGTGTGCTTTTATAGCATTGCTACTGATCCTCCGGTGATTGGGTCGCTTGAGCTTATCCAGATCGATCCGGCTTCGTACGACGCCGTTTTGACCGGGAATGACTCTACGATTCTCGTGAATTATGGCCGGTTGACTTGTGGTTCGAATCAGTGGGGGCCGGGGTTTAGTAACGATACTGATGTGTTTGGCCGGGCGTGGCAATCGGATGCGAAATTCCGGTCGGTGAACTCCGTAGGGATTAAATCTGTATCGGCGGTGAGGAATGTGATCAATACGGGTCAAAGTCCGAACTATTTTCCGGCGAAATTGTACGAGTCGGCGGTGACCATGACCGGAAAAGGGTATTTGGAGTATGAATTGCCTGTGGATGCGAAGCTGGATTATCTTGTGTGGCTTCACTTTGCAGAGATCGATGTGAGCGTGAATGGGAAGGGGAAAAGAGTGTTCGATGTGATTATAAATGATGAAAATGTTACGAGAATCGATATATTCAGAGAAGTTGGGGGTTTTGCTGCGTATAGTTATCATCATGTAGCTAAGAATTTGAGTAGTAGGATATTGACTGTGAAGCTTGTACCTGTTGTTGGGTCACCTTTGATTTGTGGCCTTGAGAATTACGCCATTGTTCCAGCAGATATCATGACTGTTCCTGAACAAGCTGCTGCTATGTGGGCACTAAAGGAGTCACTACGTGTTCCTGAAAGAATGGGATGGAACGGTGATCCTTGTGCTCCTACAAATTGGGATGCTTGGGAGGGTGTTACTTGCCATCTAAACAAGGATGAATCTGCTCTTGTGATCTTTCAAATAGACCTTGGGAGCCAAGGCTTGAAAGGCTACATTAGCGATCAAATTGGTCTTCTGTCTAACTTGGTAAGCTTGAACTTAAGTTCTAACTCTTTAGGAGGCACTCTACCGGCAGGGTTGGTGCAAAATTCACTTAAGAAACTGGATTTATCAAACAATTTAATTTCTGGGTCTATACCGGATAGTTTTAGGTCTTCAAATCTGCAGCTTGTGCTCTTGAATGATAACAAACTGGACGGGGAAGTGCCAGAAGAGCTTTACTCAGTTGGGGTCCATGGAGGAGCTATTGACCTTTCTGGTAACAAAGGCTTGTGTGGTGTACCTTCTTTACCAGATTGTCCTTTATTTTGGAAAAACGGCGGCCTATCAACTGGTGGTAAAATTGCAATAGGCATATCATGCGCTGTTGTCTTCTTATTGGTGTCAGCGATCGTATATATTTGCATTAGAAGACGTCGTAACGACTATGACTTTGGTCTACCTCAAGAATTGATGTCGCTCGCTGCAAAGAGAAACAAGTATCAAAGACAAAAATCGTTGATGGCTCTCGAAATGGAGAGTCAGCACGCCAAAGGGTTCATACCAAGTTATAATTCAAATTAACTCAATTCTTATTATGTTAAAGTTCCGTTACCACAACAAGACGGTGCAAATATCCGATGGATTTGTTTATACAAAAGACATCTTCCCACTTACATGCGATTTTTGGCCACAATTTGCATCCGTTTGGGGCGACTTAAAGCTCAAACCAACTTGTCGATAGAACAAAATGTACCAGATGTGTCTTTGTTTATTTATTTGATATATAAATATAATCGGCGATTTACCAAATGCCACTCATGTATCATTGCACAATTTTCGGCATTTGATGAAAGTAGAATTGTCACATATGGATATAGATATAGTAACACTTACATTTGTGCCCTTGTGGTTTCCTTTAGATTGTGCAATTTATGTGTAAAAAATCTCGAAAATCGATGATTGTTCCTTATTTGGTGTATGAAATGTTAGATATTGAAGTTTTCAAGCA
>Chuquiraga_TRINITY_DN6069_c0_g1_i3-AT1G26170
TCTGCTTTATCCAAAATTGCTGCAAACAGGGATCTTCCTCTTGGATCGCGCCAGTTAGCTGCGGTTCTTCTAAAACAGTTTATTAAGAAACACTGGCAGGAGGATGAGGATGGTTTTGAACATCCTGTAGTTTCAAGTGAGGAAAAGGCAATTATACGCAGTCTTCTATTGTTGTCGTTGGACGATTCTCATAGAAAAATTTGTACAGCTATTAGTATGGCTGTGGCATCAGTTGCACATCATGATTGGCCAGATGATTGGCCTGATTTACTTCCATTCTTACTGAAGTTAATTAACGATCAAAGTAATACAAATGCAGTGAATGGAGCTCTTAGATGTTTGGCTCTTCTCTGTGCGGATTTGGACGATAAAGTGGTGCCCAAAATAATACCAGTTCTGTTCCCCTGCTTGCATACTATTGTTTCATCACCTCAGATTTATGAGAAACCATTGCGCACAAAGGCTCTCTCGATAGTTTATTCTTGTACATCTATGTTGGGGGTCATGAGTGGTGTGTACAAGAAACAAGTGCATTAATGTTACCTTTGATCAAAGATTGGATGGTTCAATTCTCTTCTATCCTTAAGGATCCCGTGCAATCTGAAGATCCAGATGATTGGAGCCTTAGAATGGAGGTTTTGAAGTGCTTAAACCAGTTTGTTCAGAACTTCCCCAGTCTGGCAGAAAGTCAATTCATGGAGGTTCTGGTTCCACTGTGGCAAACTTTTGTGTCATCACTTGGCGTGTATGAACGATCTTCAATCGAAGGACTGGAGGATTCATATGATGGAAGATATGATTCTGATGGTTCGGAGACAAGCCTAGAGTCCTTCGTCATCCAGTTATTTGAGTTTCTATTAACTATCGTTGGTAGTGTGAAGTTTGTTAAGGCTTTCGGAAATAATGTCCAAGATTTGGTCTATTATTCAATTGCTTTTCTCCAGATGACCGAACAACAGGTTCATGCTTGGTCGTTGGATGCTAATCAATATGTTGCCGATGAAGATGAAAATACTTATAGTTGTCGTGTTTCTGGCTCTCTTTTGTTGGAGGAAATTGTAATTTCTTGTGGAGTTGAGGGGGTTCATGCTATTTTGGGGGCTGCTAAACAGAGATTCGATGAGTCTCGACAAGAGAAAGTTAAAGGTTCTGGTGACTGGTGGAGGATAAGAGAAGCTACTCTTTTTGCTTTGTCCTCTGTGTCGGAACAATTGCTTGAAGTTGAGGTTTCTGGGTCCTCTGGAGTCGATTTGGGGAAACTCTTAGAGCAGATATTTACCGAAGACATGGCAGCAGGTGTACATGAATTTCCCTTTCTCTATGCTCGTATGTTTTCATCAATTGCTAAATTCGCATCTGTGATCAACAATGGTGTTATAGATCATTTCCTTTATGCTGCTATCCAGGCAATCGGCATGGACGTGCCTGCCCCTGTCAAAGTTGGTGCATGTCGAGCACTTTCCCAACTTTTACCTGACACAAACAGAGGAATACCACAGCCTCATATATTGACTCTATTTTCATCACTTGTGGAGCTTCTGAAACAAGCATCTGATGAGACAATGCATCTTGTTCTTGAAACACTGCAAGCTGCCGTGAGAGCAGGTCATGAATCAGCATTGTCAATAGAGCCTGTCATCTCCCCAATTATACTCAACATGTGGGCTTTACATGTTTCGGACCCTTTCATAAGCATCGATGCACTTGAAGTTCTGGAGGCAATAAAAAGTGCTCCTGGATGTGTTCATCCACTTGTTTCGCGTGTTTTACCGTATGTGGGGCCAATCCTAAATAAACCCCAACAGCAGCCTGATGGTTTAATTGCTGGTTCATTAGATCTTTTGACAATGTTACTCAAGAACGCACCTAGTGATGTGGTAAAAGCAGTTTATGAAGTTTGTTTCGATCCCGTTGTACGTATAATCCTTCTGAGTGACGATCACAGTGAAATGCAGAATGCAACTCAATGTCTTGCTGCTCTTATCTCCGGTGGAAAGCAAGAATTGCTGACTTGGAGTGGCGATCCGGGTTTTACAATGAGAAGTCTGCTTGATGTAACTTCAAGGCTTCTTGATCCGGACTTAGAAAGCTCTGGATCGCTCTTTGTTGGGAACTACATTTTGCAACTCATTCTACATCTTTCCTCACAAATGGCACAACATATAAGAGATCTGGTTGCTGCTCTTGTTAGGCGCATGCAATCTTGTCAAATTGCCGGATTGAGAAGCTCATTGTTACTTATATTTGCAAGATTGGTTCACATGAGTGCACCTCTTGTAGAACAATTTATCAACTTGCTGATCACTGTCCCAGCGGAAGGTCACACTAATTCTTTACATTATGTGATGTCAGAATGGACTAAACAGCAAGGGGAAATCCAGGGGGCCTATCAGATTAAAGTCACGACCACCGCTTTGGCTTTACTATTATCAACAAAACACGTCGAATTGGGAAACATTAACGTCCAAGGCCATTTGATAAAGTCAAATGCAGGGATAACCACTCGTTCAAAGGCGAAAGTTGCCCCCGATCAGTGGACATTGATGCCACTTCCTGCAAAGATCCTTGCTCTACTAGCAGACGCCTTGATCGAGATTCAAGAACAGGTTCTAGGTGATGATGATCAGGATAGTGATTGGGAAGAAGTCGAAGCAGGAGATGCTGAAACTGAGCAAGACTTGCTTTATTCCGCTGGTGCGACATCATACAGCAGACCCTCACATGGCTATCTAGACGCTATGGCAAAAGCTTTCAATGAGGACCAAGATGATGGCTGTGAAGATGAGCTACTAAGTGCTGCTGACCCCCTCAATGAGATTAACCTAGCGAATTATCTCGCTAACTTCTTTGCGGAGTTTTCTCGAGGAGACAGATCTCTTTTCGATCATCTTTGCCAGGGCTTGACGCAGGCTCAGAAGAAAGCCGTTCAAATGGTGGCGAGTCGGTGATATCTTCGTCGTCGTTTGTTGTACACCATGCGACTGTATTTCGGGTTCATTTGTCATTTGAGTTTGTAAATTTTGCGGGTTATTTTTCTTTCTGAATCTATTTATGTATTTTTATTCGAAGGTTGTAGGTGGTAATGTCCTTGGGTTTAAGGTTTGTATGGAGTTTGTTTTTCATAGCATTCTTTAGTTCAATCTAAACAGGGTTGTACTATAGCGTACCATCATCTTACAAACATAAATTATTCTAACTTTTAGC
>Elephantopus_transcriptome_node_26380-AT1G26170
ATGATCGATCAAGATCAGCAGTGGCTGATCAACTCACTGAATGCCACCCTTGACACTAATCAGCAAACTCGATCTTTCGCAGAAGCTTCTTTGAATCAGGCTTCCCTTCAACCTGGTTTTGGAAGTGCTTTATCCAAGATTGCTGCTAACAGGGATCTTCCTCTAGGATCTCGCCAATTAGCTGCGGTTCTTCTAAAACAGTTTATTAAGAAACACTGGCAGGAGGATGAGGATGGCTTTGAGCATCCAGTAGCTTCAAATGAAGAAAAGGCAATTATACGTCATCTTCTGTTGTTGTCACTGGACGATCCCCATAAAAAAATCTGCACAGCTATTAGTATGGCCGTAGCTTCAGTTGCCCATCATGATTGGCCAGATGAATGGCCTGAGTTACTCCCATCCTTAATGAAGTTAATTAATGATCAAAGTAATACAAATGCAGTGTATGGGGCTCTTAGATGTCTTGCTCTCGTCTCTGCGGATATGGATGATAAACTAGTGCCCAGAATAATACCAGTTTTGTTCCCGTGCTTGCATTCAATTGTTTCATCACCTCAGATCTATGACAAACCATTGCGCACAAAGGCTCTTTCAATAGTCTATTCTTGTACATCAATGTTGGGGGTTATGAGTGGCGTGTACAAGACAGAAACAAGTGCATTGATGTTACCATTGGTCAAAGCTTGGATGGTTGAATTCTCCTCCATCCTAAAGAATCCTGTGCAATCTGAAGATCCAGATGATTGGAGCATCAGAATGGAGGCTTTGAAGTGTTTGAGTCAATATGTTCAAAACTTCCCAAGCCTGGCAGAAAGTCAGTTCATGGAGGTTCTTGTTCCATTATGGCAAACGTTTGTGTCATCTCTTGGTGTATATGAACGATCTTCAATCGAAGGACTTGAAGATTCATATGAGGGAAGATATGATTCTGATGGTTCTGAGACAAGCCTCGAGTCCTTTATCATCCAATTGTTTGAGTTCCTTTTAACAATTGTTGGTAGTCAAAAATTTGTGAAGGCTTTTGGAAATAGTATCAAAGATCTTGTCTACTATTCAATTGCTTTTATGCAGATGACTGAACAACAGGTCCATGCTTGGTCACTGGACGCTAATCAATATGTTGCTGATGAAGATGAAAATACTTATAGTTGTCGTGTTTCTGGCTCTCTTTTGTTGGAGGAAATTGTAATTTCCTGTGGAGTTGAGGGAGTTTATGCTATATTGAATGCTGCTAAACAAAGAGTTGATGAGTCTCAGCAGGAGAGGGTCAAAGGCTCTGCTGACTGGTGGAGGATAAGGGAGGCTACTCTTTTTGCTTTGTCTTCTGTGTCAGAACAAGTGCTTGAAGTTGAGGTTTCTGGGCCTACTGGAGTTAATTTAGGGAACCTTTTGGAGCAAACTTTCACTGAAGACATGGCGGCGGGTGTTCATGAATTTCCTTTTCTTTATGCACGCATGTTTTCATCAATTGCTAAGTTCTCATCTGTGATCAACCATGGTGTTATTGATCATTTTCTCTATGCTGCCATCCAGGCAATTGGCATGGATGTACCTGCCCCTGTCAAAGTTGGTGCATGTCGGGCACTTTCCCAACTATTACCTGACACAAACAGAGGAATACCACAGGCTCATATACTGGCTTTGTTTTCATCACTAACAGAACTTCTTAAGCTGGCATCTGACGAGACAATGCATCTTGTCCTTGAAACACTGCAAGCAGCTGTAAGGGCAGGCCATGAAGCTGCATTGTCAATAGAGCCTGTTATTTCTCCTATTATACTTAACATGTGGGCTTTGCATGTTTCGGATCCTTTCATAAGCATTGACGCACTTGAAGTTCTTGAGGCAATAAAAGATGCTCCTGGATGTGTTCATCCTCTCGTTTCACGTGTTCTTCCGTATGTGGGCCCAATCCTTGACAAACCTCAACAGCAGCCTGATGGTTTAGTTGCTGGTTCATTGGATCTTTTGACCATGTTACTCAAGAATGCACCTAGTGATGTGGTAAAAGCCGTTTATGAAGTTTGTTTTGATCTGGTTGTGCGTACGGTACTTCAAAGTGATGACCATGGTGAAATGCAGAATGCAACTCAATGCCTTGCTGCGCTTGTCTCTGGTGGAAAGCAACAACTACTTAGTTGGAGTGGTGATCCAGGTTTCACAATGAGAAGTTTACTTGATGTAGCTTCAAGGCTTCTTGATCCAGATTTAGATAGCTCCGGATCACTATTTGTTGGGAACTATATTTTGCAACTTATTCTACATCTATCTTCACAAATGGCACCACATATAAGAGATCTTGTTGCTGCTCTTGTTAGGAGAATGCAGTCATGTCAAATTGCCGGATTGCGGAGCTCATTACTCCTTATATTTGCAAGATTGGTTCACATGAGTGCACCACATGTTGAGCATTTTATCAACTTGCTGATCACTATCCCTGCAGAAGGCCACACTAATTCCTTGCATTATGTGATGTCAGAATGGACCAAGCAGCAAGGGGAAATTCAGGGGGCTTACCAGATTAAAGTTACAACCACAGCTTTAGTTTTATTATTATCGACTAGGCATGCTGAATTCGAAAGCATCAATGTCCAAGGACATTTGATGAAGTCCTCTGCAGGGATAACCACTCGTTCAAAGGCCAAAGCTGCTCCTGATCAGTGGACTTTTATGCCACTTCCTGCAAAGATTCTTGCTATACTGGCAGATGCCTTGCTTGAAATTCAAGAACAGGTTTTAGAAGATGATGATAAGGATAGTGATTGGGAAGAAGTCGAAGCAGGAGATGCTGAAACAGAGCAAGATCTGCTTTATGCAGCAGGCACCACATCATACAGCAGACCCTCACATGGCTATCTAGATGCCATGGCAAAAGCTTTCAATGAGGACGAAGATGATGGTGGTGACGATGACCTCTTGAGTGCTGCCGACCCTCTCAATGAGATCAACCTTGGAACTTTCCTCACCAATTTCTTCAAGGAGTTCTCTCACAAAGACCGACCTCTTTTTGATCATCTTTGCCAGAGTTTGACACAGGCTCAGAAAAAAGCCGTACAGATGGTTTTGAGTCGA
>Emilia_TRINITY_DN11653_c0_g2_i2-AT1G26170
TAAATATTCGTTTCCCCAAATTGATAGAAAAAGCGGGAAATatatacatatacaaattatatatagatatagatatataaagatagacaaatagaCAGAAAGGCAGTTGGATTAAAGAATCTAATTAGTGAGAAATAAAATAAAAAATGGTGAATATGATTGATGAGGATCAACAATGGTTGATTAACTCACTGAATGCTACTCTTGATACTAATCAACAAGCTCGATCTTTCGCAGAAACATCTTTGAATCAAGCTTCAATTCAACCTGGTTTTGGAAGTGCTTTATCCAAAATTGCTGGTAACAGGGATCTTCCTCTTGGATCTCGACAATTAGCTGCGGTTCTTCTAAAACAGTTTATTAAGAAACACTGGCAGGAGGATGAGGATGGTTTTGAACATCCTGTTGTTTCACATGAGGAAAAGGCAGTTATACGCGGTCTTTTGTTGCTGTCATTGGACGATCCTCATAGAAAGATATGTACAGCTATTAGTATGGCGGTAGCATCCGTGGCGCATCATGATTGGCCAGATGAATGGCCTGATTTACTCCCATTCTTAATGAAGTTAATTAATGATCAAAATAATACAAATGCAGTGAATGGTGCTCTTAGATGTTTGGCTCTCCTCTCAGCGGATATAGATGATAAACTAGTGCCCAGTCTAATTCCGGTTTTATTCCCATGCTTGCATGCAATTGTTTCATCACCCCAGATCTATGAAAAACCGTTGCGCTCAAAGGCTCTTTCTATAGTTTATTCTTGTACATCTATGCTGGGGGCTATGACTGGTGTGTACAAGACAGAAACAAGTGCATTGATGCTACCATTGGTCAAATCTTGGATGGTTGAATTCTCCTCCATACTTAAGAACCCCGTGCAATCTGAAGATCCAGATGATTGGAGCATCAGAATGGAGACTTTAAAGTGCTTGAGCCAGTTTGTTCAGAACTTCCCAAACCTGGCTGAAAGTCAATTCATGGAGGTTTTAGTTCCATTGTGGCAAACTTTCGTGTCATCTCTTGGTGTATATGAACGATCTTCAATCAAAGGACTCGAAGATGCATATGATGGAAGATATGATTCGGATGGTTCAGAGACAAGCCTCGAGTCCTTCATCATTCAATTGTTTGAGTTTCTATTGACGATCGTTGGTAGTAAAAAGTTTGTGAAGGCTTTTGGAAATAGCTTACAGGACCTGGTCTACTATTCAGTTGCATTTATGCAGACGACTGAACAACAGATCCATGCTTGGTCACTAGATGCTAATCAATATGTTGGTGATGAAGATGAAAATACTTATAGTTGTCGTGTTTCTGGTTCTCTTTTGTTGGAGGAAATTGTTATTACTTGTGAAATTGAGGGTGTTTACGCCATCTTAAATGCCGCTAAACGACGATTCGACGAGTCTCAGCAGGAGAGGGCTAAAGGCTCTGCTTATTGGTGGAGGATGAGGGAGGCTACTCTTTATGCTTTGTCCTCTGTGGCAGAGCAATTACTTGAAGTTGAAGGTTCTGGCCCATTGGGAGTCACTTTGGGGAACCTCTTTGAGCAAACTTTGGCTGAAGATATGGCAGCTGGTGTACACGAATTTCCGTTTCTTTATGCTCGTATGTTTTCATCAATTGCTAAATTCTCATCTGTGATCAACGATGGTGTTATTGATCATTTCCTCTATGCTGCTATCCAGGCAATTGGGATGGACGTGCCTGCACCTGTTAAAGTCGGTGCATGTCGGGCACTTTCACAACTCTTACCTGACACAAATAAAAGAATACCACAGCCACATATTTTGGTTTTATTTTCATCACTTACAGAACTCCTTAAGCAGGCATCTGATGAGACAATGCATCTTGTCCTTGAAACACTTCGAGCAGCTGTAAAGGCAGGTCATGAAGCTGCATTGTCTATAGAGCCTGTAATTTCTCCTATTATACTTAACATGTGGGCTTTACATGTTTCTGACCCTTTCATTAGCATTGATGCACTTGAAGTTCTGGAGGCAATAAAAAATGCTCCTGGATGTGTTCATCCCCTTGTTTCACGTGTTTTGCCATACGTGGGGCCAATCCTCAGCAATCCACAACAGCAGCCTGAAGGTTTGGTTGCTGGTTCATTGGATCTTTTGACAATGTTACTTAAGAACGCACCTACTGATGTGGTTAAAGCAGTTTATGAAGTTTGTTTTGATCCGGTTGTACGTACAGTCCTTCAAAGTGATGACCACGGTGAAATGCAGAATGCAACTCAATGTCTTGCTGCTATTGTATCTGGTGGAAAGCAAGAACTGCTCACTTGGGGCGGTGACCCTGGTTTTACAATGAGATGTTTGCTTGATGTAGCTTCTAGGCTTCTTGATCCTGATTTAGAAAGTTCAGGATCACTTTTTGTTGGAAACTATATTTTGCAACTTATTCTACATCTATCCTCGCAAATGGCACAACATATAAGAGACCTTGTTGCTGCTCTTGTTAGACGAATGCAAACATGTCAAATTGCCGGATTGCGAAGCTCATTACTTCTTATATTTGCAAGATTGGTACACATGAGTGCACCACATGTCGAACAATTTATCAACTTGCTGATCACTATTCCTGCTGAAGGCCACTCTAATTCCTTGCACTATGTTATGTCAGAATGGACCAAACAGCAAGGGGAAGTTCAGGGGGCCTACCAGATTAAAGTTACAACCACAGCTTTGGCTTTACTATTATCGACAAGGCATGTTGAATTTGGAAGCATCAATGTCCAAGGCCATTTGATGAAGTCTTCTGCAGGGATAACCACTCGTTCAAAGGCCAAAATAACTCCCGATCAGTGGACACTGATGCCACTTCCTGCAAAGATTCTTGGTATACTGGCAGATGTTTTACTCGAGATTCAAGAACAAATTTTAGGAGATGACAATCAGGATAGTGATTGGGAAGAAGTCGAAGCAGGTAATGCTGAAATAGAACAAGAGTTACTTCTTTCATCTGGTACCACATCCTACAGTCGACCTTCACATGGCTATCTAGATGCCATGGCAAAAGCTTTCAACGAGGATGACGATGACGGTTATGATGAAGACCTACTAAGTGCTGCTGATCCCCTAAATGAGATTAATCTGGCAAATTATCTCACCGACTTCTTCCGGGAGTTCTCACATGGAGACCGTCCTCTTTTTGATCATCTTTTCCAAAGTTTGACGCAGGCTCAGAAAAAAGCTGTCCAAATGGTGCTGAGTCGGCAATAGTCATCACTGTACTATTAATCGAAGAAATTTCATTTGTATGTATTCTTCCCCGTTAGGGTGATGAAATAACATCCGAGTTTGTACATTGCGGTTTTTTTTTTTCTCTTTTTCAAATTCCTATTTTTCCTTCTCTTCCGTCTCCATTTTTATTTGAATGGTTATAAGGTAATGTCCTTGAGTTGCTATGAAGAGCTGTTTTTTTTTCCTTTCAAGTACACTGTCTTAGGC
>Erechtites_TRINITY_DN5771_c0_g1_i2-AT1G26170
CATAAATATTGGTTTCCCCAAATTGTGAGAAAGAGCGGGAAAAATGGTGAATATGATCGATGAAGACCAACAATGGCTGATTAAGTCACTGAATGCTACTCTCGATACTAATCAAGAAGCTCGATCTTTCGCAGAAGCATCTTTTATCCAGGCTTCAATTCAACCAGGTTTTGGAAGTGCTTTATCCAAGATTGCTGCTAACAGGGCTCTTCCTCTTGGATCTCGTCAATTAGCCGCGGTTCTTCTCAAACAGTTTATTAAGAAACACTGGCAGGAGGATGAGGATGGTTTTGAACATCCTGTTGTTTCAAATCAGGAAAAGGCAGTTATTCGCGGTCTTTTGTTGCTCTCATTGGACGATCCTCATAGAAAGATATGCACAGCTATTAGTATGGCTGTAGCATCAGTCGCGCATCATGATTGGCCAGATGAATGGCCCGACTTACTCCCTTTCTTAATGAGGTTAATTAATGATCAAAGTAATACAAATGCAGTGAGTGGTGCTCTTCGATGTTTGGCTCTCCTCTCTGCGGATTTGGATGATAAACTGGTGCCCAGTCTAATTCCGGTTTTATTCCCATGCTTGCATGCGATTGTTTCATCACCCCAGATCTACGATAAACCGTTGCGGTCAAAGGCTCTTTCTATAGTCTATTCTTGTACATCTATGCTCGGGGTTATGACTGGCGTGTACAAGACAGAAACAAGTGCATTGATGCTGCCATTGGTCAAGGCTTGGATGGTTGAATTCTCCTCCATACTTAAGAACCCCGTGCAATCTGAAGATCCAGATGATTGGAGCATCAGAATGGAGACTTTAAAGTGCTTGAGCCAGTTTGTTCAGAACTTCCCAAACTTGGCTGAAAGTCAATTCATGGAGGTTTTAGTTCCATTGTGGCAAACTTTCGTGTCATCTCTTGGTGTATATGAACGATCTTCAATTGAAGGACTCGAAGATGCATATGATGGAAGATATGATTCTGATGGTTCAGAGACAAGCCTCGAGTCCTTCATCATTCAACTGTTTGAGTTTCTATTGACGGTTGTTGGTAGTAAAAAATTTGTGAAGGCTTTTGGAAATAGCATACAGGACCTGGTCTATTATTCAATTGCATTTATGCAGACGACTGAACAACAGATCCATGCTTGGTCACTGGATGCTAATCAATATGTTGGTGATGAAGATGAAAATACATATAGTTGTCGTGTTTCTGGTTCTCTTTTGTTGGAGGAAATTGTAATTTCTTGTGAAATTGAGGGTGTTTATGCCATCTTAAATGCTGCTAAACGACGATTCGACGAATCTCAGCAGGAGAGGGCTAAAGGCTCTGCTGATTGGTGGAGGATGAGGGAGGCTACTCTTTTTGCTTTGTCTTCCGTGGCAGAGCAATTACTTGAAGTTGAAGGTTCTGGCGCATCGGGAGTCGATTTGGGGAACCTCTTTGAGCAAACGTTGGCTGAAGATATGGCAGCTGGTGTACATGAATTTCCCTTTCTTTATGCTCGTATGTTTTCATCAATTGCTAAATTCTCATCTGTGATCAATGATGGTGTTATCGATCATTTCCTCTATGCTGCTATTCAGGCAATCGGAATGGATGTGCCCGCGCCTGTCAAAGTTGGTGCATGTCGGGCACTTTCACAACTTTTACCTGACACAAATAAAAGAATACCACAGCCTCATATATTGGCTTTGTTTTCATCACTTACAGAACTTCTTAAGCAGGCATCTGATGAGACAATGCATCTTGTGCTTGAAACACTGCGAGCAGCTGTGAGGGCAGGTCATGAAGCTGCATTGTCGATAGAGCCTGTAATTTCTCCTATTATACTCAACATGTGGGCTTTACATGTTTCGGACCCTTTTATAAGCATTGATGCACTTGAAGTTCTGGAGGTAATGAAAAATGCTCCAGGATGTGTTCATCCTCTTGTTTCACGTGTTTTGCCATATGTGGGACCAATCCTCAACAATCCTCAACAACAGCCTGATGGTTTAGTTGCTGGTTCATTAGATCTTTTGACAATGTTACTTAAGAATGCACCTACTGATGTCGTAAAAGCAGTTTATGAAGTTTGTTTTGATCCAGTTGTACGTACAGTACTTCAAAGTGATGACCACGGTGAAATGCAGAATGCAACTCAATGCCTTGCTGCTATTGTCTCTGGTGGAAAGCAAGAACTGCTCACTTGGGGCGGTGATCCTGGTTTTACAATGAGATGTTTGCTAGACGTAGCTTCTAGGCTTCTTGATCCAGATCTAGAAAGTTCCGGATCTCTTTTTGTTGGAAACTATATTTTGCAACTTATTCTACATTTATCCTCGCAAATGGCACAACATATTAGAGACCTTATTGCTGCTCTTGTTAGGCGAATGCAATCCTGTCAAATTGCCGGATTGCGAAGCTCATTACTTCTTATATTTGCAAGATTGGTACACACGAGTGCGCCACATGTCGAACAGTTTATCAACTTGCTGATTGCTATCCCTGCCGAAGGCCACACTAATTCCTTGCATTATGTTATATCAGAATGGACTAAACAGCAAGGTGAAATTCAAGGGGCCTACCAGATTAAAGTGACAACCACAGCGTTGGCTTTACTACTATCGACAAGGCATGTTGAGTTTGGAGGCATTAATGTCCAAGGCCATTTGTTGAAGTCCTCTGTAGGGATTACCACTCGTTCAAAGGCCAAAATTACTCCGGATCAGTGGACATTGATGCCACTTCCTTCTAAGATTCTTGGTATACTAGCAGATGTCTTGCTCGAGATTCAAGAACAAATTTTAGGAGATGACGATCAGGATAGTGACTGGGAAGAAGTTGAAGCAGGAGATGTTGAAATAGAGCAAGATCTGCTTCTTTCTGCTGGTACTACATCCTACAGTAGACCTTCACATGGCTATCTCGATGCAATGGCTAAAGCTTTCAACGAGGATGAAGATGATGGTTTTGACGATGATTTACTAAGTGCTGCCGATCCTCTCAATGAGATTAACCTGGCAAATTATCTCACCAAATTCTTCCACGAGTTCTCACAAGGAGACCGTCCTCTTTTCGATCATCTTTGCCAGAGTTTGACACAGGCTCAGAAAAAAGCTGTACAAATGGTGCTGAGTCGGCAATAGTCACATTGTATGTATTTATTCATTTGGGTTGGATGATATAACATCCGAGTTTGTACATTGCGCAGCGGTCTTCACTTTTCCATTTTTACAGTGGTAAGAGATGCCATTTCAAGTTTTATTCTATAGAAAATATAATATTTGTTATGATTAATTTCTAAATTTCATCGATTATTATTTTTATTGGTAAAACTTTTAATTATTCCAATCTCTTCGGGGC
>Erigeron_speciosus_TRINITY_DN27690_c1_g1_i8-AT1G26170
TTGAGGAAAAGGCAGTTATACGTGGTCTTTTGTTGCTTTCACTGGACGATCCGCATAGAAAAATCTGCACAGCTATTAGTATGGCTGTAGCATCAGTTGCACATCATGATTAGCCAGATAAATGGCCTGACTTACTTCCGTTTTTGATGAAGTTAATTAATGATCAAAGTAATACAAATGCAGATTTGGAAGATAAACTGGTGCCCAGAATAATACAAGTTTTGTTCCCTTGCTTGCATGCTATTGTTTCATCACCTCAGATCTATGACAAACCATTGCGCACAAAGGCTCTTTCCATAGTTCATTCCTGTATATCTATGCTGGGGGTTATGAGTGGTGTGTACAAGACAGAAACAAGTGCATTGATGTTACCGTTGGTCAAAACATGGATGGTTGAGTTCTCCTCCATTCTAAAGAACCCAGTGCAATCTGAAGATCCAGAGGATTGGAGTATCAGAATGGAGGCTTTAAAGTGCTTGAGTCAATTTGTTCAGAACTTCCCAAGCCTGGCTGAAAGCCAGTTCATGGAGATTCTGGTACCATTATGGCAAACATTTGTGTCATCTCTTGGTGTATATGAACGATCATCAATTGAAGGACTCGAAGATGCATATGAAGGAAGATATGATTCTGATGGTTCAGAGACAAGCCTCGAGTCCTTCATCATCCAATTGTTTGAGTTTCTGCTAACTATTATTGGTAGTAAAAAGTTTGTGAAGGCATTTGGAAGTAGTATCAAAGACTTGGTATACTATTCTATTGCTTTCATGCAAACCACTGAACAACAAGTCCACGCTTGGTCCCTGGATGCTAATCAGTATGTTGCTGATGAAGATGAAAATACTTATAGCTGCCGTGTTTCGGGCTCTCTTTTGTTGGAAGAGATTGTAATATCTTGTGAAAATGAGGGAGTTTATGCTATATTAAATGCTGCTAAACAAAGGATTGACGAGTCTCAGCAGGAGAGGGCCAAAGGCTCTGCTGATTGGTGGAGGATGAAGGAGGCCACTCTATTTGCTTTGTCCTCTGTGTCAGAACAATTGCTGGAATCCGAGGTATCTGGGCCTTCTGGAGTCAATATCGGGAACCTTCTCGAGCAAACTTTGACAGAAGACATGGCAGCAGGTGTACATGAATTTCCTTTTCTCTTTGCTCGTATGTTTTCAACAATTGCTAAATTCTCATCCGTGATTAACCATGTTGTTATTGATCATCTTCTCTATGCGGCTATCCAGGCAATAGGCATGGATGTACCCGCGCCTGTCAAGGTCGGCGCATGTAATGCACTCTCCCAACTTTTACCTGACACCAATAGAGCAATACCGCAGCCTCATATATTGGCCCTGTTTTCATCACTTACAGAACTACTTAAGCAGGCATCTGATGAGACAATGCATCTTGTACTTGAGACACTGCAAGCGGCTGTTAAGGCAGGCCATGAAGCTGCATTGTCCATAGAGCCTGTAATTTCTCCTATTATACTTAACATGTGGGCTATGCATGTTTCTGACCCTTTCATAAGCATTGATGCACTTGAGGTTCTTGAGGCAATAAAAAACGCTCCTGGGTGTGTTCATCCTCTTGTTTCACGTGTTTTGCCATACTTGAGGCCTATCCTCGACAAACCGCAACAGCAGCCTGATGGTTTAGTTGCTGGTTCTTTGGATCTTCTGACGATGTTACTCAAGAACGCTCCTATTGATGTGGTAAAAGCAGTTTATGAAGTCTGTTTCGATCCAGTTGTGCGTACAGTTCTTCAGAGTGACGACCACAGTGAAATGCAGAATGCAACTCAATGCCTTGCTGCTCTTGTCTCTGGTGGGAAGCAAGAAATGCTCACATGGAGTGGTGATCCTGGTTTTACTATGAGATGTCTGCTAGACGTAGCTTCAAGGCTTCTTGATCCAGATCTAGAGAGCTCGGGATCCCTTTTTGTTGGAAATTATATTTTGCAACTTATTCTACATTTATCCTCGCAAATGGCACAACATATTAGAGACCTTGTTGTTGCTCTTGTGAGGCGAATGCAGTCCTGCCAAATTGCTGGATTGCGAAGTTCATTACTGCTTATATTTGCAAGACTGGTTCACATGAGTGCACCACATGTTGAACAATTTATAAACTTGCTCATCACTATCCCCGCTGAAGGACATACTAATGCCTTGCATTATGTTATGTCAGAATGGACTAAGCAGCAAGGAGAAATTCAGGGGGCCTACCAGATTAAAGTGACAACCACAGGTTTGGCATTACTATTATCGACCAGGCATGTCGAGTTTGGAAGCATCAATGTCCAAGGTCATTTAATGAAGTCCTCTGCAGGGATTACCACTCGTTCAAAAGCCAAAGTTACTCCTGATCAGTGGACATTGATTTCACTTCCCGCAAAGATTCTTAGTATATTGGCAGATGTCTTGCTTGAGATTCAAGAACAAACTCTAGAAGATGACAATCAGGATAGTGATTGGGAAGAAGTTGAAGCAGGAGATGCCGAAATAGAGCAAGAATTGCTTTATTCAGCCGGCACTACATCCTACAGCAGACCTTCACATGGTTATCTTGACGCCATGGCAAAAGCCTTTAatgaggatgaagatgatggttatgatgatgaCCTACTAAGTGCTGCTGACCCCCTCAACGAGATTAACCTGGCAAGTTATATCTCCACCTTCATTCGTGAGTTCTCTCAGGGAGACCAGCCTCTTTTTAACCATCTTAGCCAGAGTTTAACACAGGCTCAGAAAAAAGCTGTACAAATAGTGTTGAGTCGGTAAGATTCATCACTGTATCATCAATAGAAGAACTTTCATTTGTATGTAATAGTCCATTTGGGTGGATAACGTAACATCTGAGTTTGTACATTACGGGTTTTTTCGTCTTCATTTTTGTTTCTCTACCCCCCCATCCCTTTTTATGGTATTTTCTTTGCGTTGGTGATGCAGAGTGCTATTGTTTTTTAGTTTATTAAATGCATACACTCGAAGGCCATTATCTATTTGTGTAGGTCTTCATTTTATGTATTTCCCAGGGAGGAACTCTTTAAATCCAAACCGG
>HA412_trinity_comp13875_c0_seq1-AT1G26170
TTCTCTTCCATTTCCCCAAATTGAGCGGGAAacacacgcacacagaacacacacatttcacacacaccacacacacacTCTTCAATTTCACACTTTCAATTTCTTCAAATCCGTTTACGTATGGCGAATCTGATCGATCAGGATCAGCAGTGGTTGATCAACTCACTGAATGCTACACTCGACACTAATCAACAAGCTCGATCGTTCGCTGAAGCGTCGTTGAATCAAGCGGCTCTTCAACCTGGATTTGGAAGTGCTTTATCCAAGATTGCTGCTAACAGAGAGCTTCCTTTAGGATCTCGTCAACTAGCTGCGGTTCTTCTAAAACAGTTTGTTAAGAAGCATTGGCAGGAGGATGAGGACGGTTTTGAACCTCCGGTTGTTTCAAACGAGGAAAAGGCAATCATACGTGGTCTTCTGTTGCTCTCACTGGATGATCCTCATAGAAAAATTTGCACTGCTATTGGAATGGCCGTAGCATCAGTTGCAAACCATGACTGGCCAGATGAATGGCCGGACTTACTATCGTTCTTAATGAAGTTAATCAATGATCAAAGCAATACAAATGCAGTGAATGGAGCTCTTAAATGTTTGGCTCTTATCTGTGCTGATTTGGATGATAAACTAGTGCCCAGAATAATACCAGTTTTGTTCCCGTGCTTGCATGCTATAGTTTCATCACCCCAGATCTATGACAAACCGTTACGCACAAAAGCTCTTTCTATTGTCTATTCTTGTACATCTATGCTGGGAGTTATGAGTGGTGTGTACAAGACAGAAACAAGTGCGTTGATGTTACCTTTAGTCAAATCTTGGATGGTTGAATTCTCATCCATTCTTAAAAATCCTGTACAATCTGAGGATCCAGATGATTGGAGCATCAGAATGGAGGCTTTAAAATGCTTGAGTCAATTTGTTCAAAACTTCCCAAGCCTGGCCGAAAGTCAGTTCATGGAGGTTTTGGTTCCATTGTGGCAAACATTTGTGTCATCTCTTGGTGTATATGAACGATCTTCTATCGAAGGGCTTGAAGATGCATACGAGGGACGATATGATTCTGATGGTTCAGAGACAAGCCTTGAGTCTTTCATAATACAATTATTTGAGTTTCTACTAACGATTGTTGGTAGTAAAAAGTTTGTGAAGGCTTTTGGAAATAGTGTTCAAGATCTTGTCTACTATTCAATTGCGTTTATGCAGATGACTGAACAACAAGTCCATGCTTGGTCAATGGATGCTAATCAGTATGTTTCTGATGAAGATGAAAATACTTACAGTTGTCGTGTTTCCGGTTCTCTTTTGTTGGAGGAAATTGTAATTTCATGTGGGATTGATGGAGTTTATGCTATACTAAATGCCGCTAAAAAAAGATTAGACGAGTCTCAGCATGAGAGGGTTAACGGCTCTGCTGTATGGTGGAGGATGAGGGAGGCTACTCTTTTTGCTTTGTCTTCTGTGTCAGAACAATTGCTTGAAGTTGAGGTTCCGGGGCCATCTGAAGTCACTTTGGGGAACCTATTGGAGCAAACTTTGACTGAAGACATGGCAGCCGGTGTACATGAATTTCCCTTTCTCTATGCTCGTATGTTTTCATCAGTTGCTAAATTCTCATCAGTGATCAACCATGGTGTCATTGATCATTTCCTCTATGCTGCTATCCAAGCGATCGGCATGGATGTGCCTGCACCTGTAAAAGTCGGTGCATGTCGAGCACTTTCTCAACTCCTACCCGATACAAATAGAGGAATACCACAGCCTCATATAATGGCTCTGTTTTCATCACTTACAGAACTCCTTAAGCAGGCATCAGATGAAACAATGCATCTTGTTCTTGAAACACTGCAAGCAGCTGTGAGGGCAGGTCATGAAGCTGCACTGTCCATAGAGCCTGTAATTTCTCCTATTATACTTAACATGTGGGCTTTGCATGTTTCGGACCCATTCATAAGCATTGACGCACTTGATGTTCTTGAGGCAATAAAAGATGCTCCTGGATGTGTTCATCCTCTTGTTTCACGTGTTTTGCCATATGTGGGGCCCATTCTCAACAAACCTCAACAGCAGGCTGATGGCTTAGTTGCTGGTTCATTGGATCTTTTGACAATGTTACTCAAGAATGCACCTATCGATGTGGTAAAAGCAGTTTACGAAGTTTGTTTCGATCCAGTTGTACGTATAGTCCTTCAAAGTGACGACCATGGTGAAATGCAGAATGCAACTCAATGTCTTGCTGCTCTCGTCTCTGGTGGAAATCAACAATTACTCACCTGGAGTGGTGATTCCGGTTTTACAATGAGATGTTTACTTGATGTCGCTTCAAGGCTTCTTGACCCTGAGTTAGATAGCTCAGGATCACTTTTTGTCGGGAACTATATTTTGCAACTTATTTTACATCTGTCCTCTCAAATGGCACAACATATACGAGACCTTGTTGCTGCACTCGTTAGGCGAATGCAATCCTGCCAAATTGCTGGATTGCGAAGCTCATTACTTCTTATTTTTGCACGACTGGTTCACATGAGTTCACCACATGTTGAACAATTTATCAACTTGCTGATCACGATCCCCGCTGACGGCTACCCTAATTCTTTGCATTATGTTATGTCGGAATGGACCAAGCAGCAAGGGGAAATTCAAGGGGCCTACCAGATCAAAGTCACAACGACAGCTTTGGCTTTATTATTATCAACCAGACATGTTGAATTTGGAACCATCAATGTCCAAGGTCATTTGATTAAGTCCTCTGCAGGGATTACCACTCGTTCAAAGGCCAAAGTTTCCCCTGACCAGTGGACATTGATGCCACTTCCGGCAAAGATTCTTGCTGTACTGGCAGATGTTTTGCTTGAGATACAAGAACAGGTTTTAGGGGATGACGATCAGGATAGTGATTGGGAAGAAGTAGAAGCTGGAGATGCTGAAATAGAGCAAGAGTTGCTTTCTTCTTCCGGTACTACATCATACAGTAGGCCTTCAAATGGCTATCTAGATGCCCTTGCAAAGGCTTTCAatgaggatgaagatgatggttatgatgatgaCCTACTAAGTGCTGCTGACCCCCTCAATGAGATTAACCTGGCAAACTATCTCACCAACTTCTTCCGGGAGTTCTCTCAGGGAGACCGACCTCTTTTTGATCATCTTTGCCAGAGTTTGACACAGGCTCAGAAAAAAGCTGTACAAATGGTGCTGAGTTTGTAATATCCATCATTGTTGTACCATGAATTGAAGAAATTTCTTGTGCATGTATTTTCGCATTTGAGGTGATAAATTAACATTCGAGTTTGTACATTGCGGGTTTTTCGTGTCTATTTGTATTTCTGTCTTTCCTTTTCGTACCGACACTATCCTCAATTTTATTTGAAAGGTTGTAGGGTCATGTTCTTTCCTTGTCCTGTGATGGATAGTTAATTTGTGAGCAATTGTTTTCATACTGTCTTGTTGAACATATAAGTGCAATTAAAAGAGTTACATTTGTCAAGAAAAAAAAAA
>Matricaria_matricarioides_TRINITY_DN33169_c0_g1_i1-AT1G26170
GGTAGCTTCAGTCGCACATCATGATTGGCCAGAGGAATGGCCTGAGTTACTCACATTCTTGATTAAGTTAATCAATGATCAAAGTAATACCAATGCAGTGAATGGGGCTCTTAGATGTTTAGCTCTTCTCTCCACGGATATGGATGATAAGCTGGTGCCTAGAATAATTCCAGTTTTGTTTCCGTGCTTGCATGCCATTGTTTCATCACCCCAGATATATGACAAAACGTTGCGCACAAAGGCTCTTTCAATAGTCTACTCTTGTACATCTATGCTGGGGGTTATGAGTGGCGTGTACAAGACAGAAACAAGTGCCTTGATGTTACCATTAGTGAAAGTTTGGATGGTTGAAATCTCCTCCATCCTCAAGGGTCCTGTACAATCTGAAGATCCAGATGACTGGAGCATCAGAATGGAGGCTATAAAGTGCTTGAGCCAATTTGTTCAGAATTTCCCAAGTCTGGCAGAAAGTCAGTTCATGGAGGTTCTGGTCCCATTGTGGCAAACATTTGTGTCATCTCTTGGTGTTTATGAACGATCTTCAATCGAAGGACTTGAAGATGCATACGAGGGAAGATATGATTCTGATGGTTCAGAGACAAGCCTTGAGTCCTTCATCATCCAACTGTTCGAGTTTCTATTAACGATTGTTGGCAGTAAAAAGTTTGTGAAGGCATTTGGAAATAGTATTCAAGACCTGGTCTACTATTCAATTGCTTTTATGCAGACAACGGAACAACAGGTCCATGCTTGGTCACTGGACGCTAATCAGTATGTTGCCGATGAAGATGAAAACACTTTCAGTTGCCGTGTTTCTGGTTCTCTATTGTTGGAGGAAATTGTAATTTCTTGTGGAATTGATGGAGTTTATGCTATATTGAATGCTGCTAAACAAAGATTCGATGAGTCCCAGCAGGAGAAGGCTAAAGGCTCTGCTGACTGGTGGAGGATGAGGGAGGCTACTCTTTTTGCTTTGTCTTCTGTGTCAGAACAATTGCTTGAAATTGAGGGTTCTGGGCCTTCTGGTGTCAATTTGGGGAATCTCTTGGAGCAAACTTTTACTGAAGACATGACAGCAGGTGTACATGAATTTCCGTTTCTCTATGCTCGCATGTTTTCATCAATTGCTAAATTTTCATCTGTGGTCAAGCATGGTGTTATTGATCATCTCTTGTATGCTGCTATTCAGGCAATTGGCATGGACGTGCCTGCACCAGTCAAAGTCGGTGCATGTCGGGCACTTTCTCAACTCTTACCTGATACAAATAGAGGAATACCGCAGCCTCACATCTTGGCTCTGTTTTCATCACTTACAGAACTTCTTAAACAGGCATCTGATGAGACGATGCATCTTGTTCTTGAAACACTGCAAGCAGCTGTGAAAGCAGGCCATGAAGCTGCATTGTCCATAGAACCTGTAATTTCTCCCATTATACTTAACCTGTGGGCTTTGCATGTTTCGGACCCTTTCATAAGCATTGATGCACTAGATGTTCTAGAGGCAATACAAAATGCTCCTGGATGTGTTCATCCTCTTGTTTCGCGTGTTTTGCCATACGTGGGGCCAATCCTCAACGAACCTCAACAACAGCCCGATGGTTTAGTTGCTGGTTCATTGGATCTTTTGACTATGTTACTCAAGAATGCATCTACTGATGTGGTAAAAGCAATTTATGAAGTTTGCTTCGAACCGGTTGTACGTACAGTTCTTCAGAGTGATGACCATGGTGAAATGCAGAATGCAACTCAATGCCTTGCTGCCCTTATCTCTGGTGGAAAGCAAGAATTGCTCAGTTGGAGTGGTGATTCCAGTTACGCAATGAGATGCTTACTTGATGTAGCTTCAAGGCTTCTTGATCCTGATTTAGAAAGCTCGGGATCACTTTTTGTTGGGAACTATATTTTGCAACTTATTCTACATCTTTCTTCACAAATGGCACAACATATAAGAGACCTTGTTGCTGCACTTGTTAGGCGTATGCAATCTTCCCAAATTGCTGGATTGCGAAGCTCATTGCTTCTTATATTTGCTAGACTGGTTCATATGAGTGTACCACATGTTGACCAATTTATCACCTTGCTGATCACCATCCCTGCTGAAGGCCATACTAATGCCTTGCATTACGTTATGTCAGAATGGACCAAACAGCAAGGGGAAATTCAGGGGGCCTATCAGATTAAAGTCACAACCACAGCTTTGGCTCTTCTGTTATCGACCAGACATGTTGAATTTGGAAACATTAATGTTCAAGGCCATTTGATGAAGTCCTCTGCAGGGATTACCACTCGTTCAAAGGCCAAAGTTTCTCCTGATCAGTGGACATTGATGCCACTTCCTGCTAAGATTATTGCTGTACTGGCAGATGTTTTGCTTGAAATTCAAGAACAAGTATTGGAAGCTGATGATCAGGATAGTGACTGGGAAGAAGTAGAAGCAGGTGATGCTGAACTAGAGCAAGATTTGCTATATTCAGCTGGTACCACATCTTATAGCAGACCTTCAAATGGCTATCTTGATGCTATGGCAAAAGCGTTTAatgacgatgaagatgataatgatgaagaCCTGCTAAGTGCTGCTGATCCCCTCAATGAGATTAACCTAGCAAATTATATTACCAACTTCCTTCGGGAGTTCTCTCAGGGAGACGGGCTTCTTTTTGATCATCTTTGCCAGAGTTTGACACAGGCTCAGAAAAAAGCTGTACAAATGGTGCTGAGTCGGTAATGTCCATCATTGTACCATTATTTAAAGAAATATCATGTGTATGTATTTTTGTTTGGGTTGGTAAAATAGCATTTGAGTTTGTACATTGCGGGTTTTTTGTGTCCATTTTTATTTCTTATTGGAAGGGTTATTCTGTCATGGCCTTGTGATTGTTGTGTGGAGTTTTGTTTTATTTCAC
>Packera_TRINITY_DN10762_c0_g1_i3-AT1G26170
CGGGAAATATACGCACACatatagatatagatatacatatactgatatacacacataCTTGAATTGTAACAAACTAGTTAGTTTTATAAAAATGGTGAATGTGATTGATGAAGATCAGCAATGGTTGATTAATTCGTTGAATGCTACTCTTGATACTGATCAACAAGCTCGATCTTTCGCAGAAGCATCTTTGAATCAAGCTTCAATTCAACCAGGTTTTGGTAGTGCTTTATCCAAGATTGCTGCTAACAGAGATCTTCCTCTCGGATCTCGTCAATTAGCTGCGGTTCTTCTAAAACAGTTTATTAAGAAACACTGGCAGGACGATGAGGATGGGTTTGAACATCCTGTTGTTTCAGATGAAGAAAAGGTAGTTATCCGCGGTCTTTTGTTGCTCTCATTGGATGATCCTCATAGAAAGATATGTACAGCTATTAGTATGGCTGTAGCATCAGTAGCGCAACATGATTGGCCAGATGAATGGCCTGACTTACTACCATTCTTAATGAAGTTAATTAATGATCAAAGTAATACGAATGCAGTGAATGCTGCTCTTAGATGTTTATCTCTCCTCTCCGCGGATTTGGATGATAAGCTAGTGCCTAGTCTAATTCCAGTTTTATTTCCATGCTTGCATGCAATTGTTTCATCACCCCAGATCTATGAGAAACCATTGCGTTCAAAGGCTCTTTCTATAGTTTATTCTTGTACATCTATGCTGGGGGTTATGACTGGTGTGTACAAGACAGAAACAAGTGCATTGATGCTACCATTAGTCAAAGCTTGGATGGTTGAATTCTCCTCCATACTTAAAAACCCCGTGCAATCTGAAGATCCAGACGATTGGAGCATCAGAATGGAGACTTTAAAGTGCTTGAGCCAGTTTGTTCAAAACTTCCCAAACCTGGCTGAAAGTCAATTCATCGAGGTTTTGGCTCCATTGTGGCAAACATTTGTGTCATCTCTTGGTGTATATGAACGATCCTTAATCAAAGGACTCGAAGATGCATATGATGGAAGATATGATTCTGATGGTTCAGAGACAAGCCTCGAGTCCTTCATTATTCAATTGTTTGAGTTTCTATTGACAATTGTTGGCAGTAAAAAGTTTGTGAAGGCTTTAGGAAATAGCATACAGGACCTGGTCTACTATTCGATTGCATTTATGCAGACGACTGAGCAACAGATCCATGCTTGGTCACTGGATGCTAATCAATATGTTGGCGACGAAGATGAAAATACTTATAGTTGTCGTGTTTCTGGTTCTCTTTTGTTGGAGGAAATTGTAATTTCTTGTGAAATTGAGGGTGTTTATGCCATCTTAAATGCTTCTAAAAGACGATTCATTGAGTCTCAGCAGGAGAGGGCTAAAGGCTCTCCTGATTGGTGGAGGATGAGGGAAGCTACTCTTTTTGCTTTGTCCTCTGTTGCTGAGCAATTACTTGAAGTTGAAGATTCTGGCCCATCAGGAGTCAATTTGGGGAACCTCTTTGAGCAAACTTTGGCTGATGATATGACAGCTGGTGTACATGAATTTCCCTTTCTGTATGCTCGTATGTTCTCATCAATTGCTAAATTCTCATCTGTGATCAACAATGGTGTTATTGATCATTTCCTCTATGCTGCTATCCAGGCAATCGGAATGGATGTGCCTGCTCCTGTTAAAGTTGGTGCATGTCGGGCACTTTCACAACTCTTATCTGACAAAAATAAAAGAATACCACAGCCTCATATATTGGCTTTGTTTTCATCCCTTACAGAACTTCTTAAGCAGGCATCTGATGAGACAATGCATCTTGTCCTTGAAACCCTGCGTGCAGCTCTAAGGGCAGGTCATGAAGCTACATCGTCAATAGAGGCTGTAATTTCTCCTACCATACTTAACATGTGGGCTTCACATGTTTCGGATCCTTTCATAACCATTGATGCACTTGAAGTTCTGGAGGCAATAAAGGATGCTCCTGGATGTCTCCATCCCCTTGTTTCACGTGTTTTGCCATACGTAGGGCCAATCCTCAACAATCCTCAAACGCAGACTGAGGATTTAGTTGCTGGTTCATTGGATCTTTTGACAATGTTACTTAAGAACGCACCTACTGATGTGGTGAAAGCAGTTTATGAAGTTTGTTTTGATCCAGTTGTACGTATAGTCCTTCAAAGTGATGACAACGGTGAAATGCAGAATGCAACTCAATGCCTTGCTGCTATTGTCTCCGGTGGAAAGCAAGAATTGCTCACATGGAACGGTGATCCTAGTTTTACAATGAGATCTTTGCTTGATGTAGCTTCTAGGCTTCTTGATCCAGATTTAGAAAGTTCCGGATCACTCTTTGTTGGAAACTATCTTTTGCAACTTATTCTACATCTGTCCTCACAAATGGCACAACATATAAGAGACCTTGTTGCTGCTCTTGTTAGGCGAATGCAATCTTGTCAAATTGCCGGATTGCGAAGCTCATTAATTCTTATATTTGCAAGATTGGTACACATGAGTGCACCACATGTTGAACAATTTATCAACTTGCTGATCACAATCCCTGCTGAAGGCCACACTCATTCATTGCATTATGTTATGTCAGAATGGACAAAACAGCAAGGGGAAATTCAGGGGGCGTACCAGATTAAAGTGACAACTACAGCATTGGCTTTACTATTATCGACAAGGCATGTTGAATTTGGAAGCATCAATGTCCAAGGCCATTTGTTGAAGTCCTCTGCAGGGATTACTACTCGCTCAAAGGCCAAAATTACTCCCGATCAGTGGACATTGATGCCACTTCCTTCAAAGATTATTGGTATACTGGCAGATGTCTTGCTCGAGATTCAAGAACAAATTTTAGGAGAGGATGATCAGGATAGTGACTGGGAAGAAGTCGAAGCAGGCGATGCTGAAATACAGCAGGATTTACTTCTTTCATCTGGTACTACATCCTACAGTAGACCTTCACATGGCTATCTTGATGCAATGGCTAAAGCTTTCAACGAGGATGAAGATGATGGTTTTGACGACGACTTACTTAGTGCTGCTGATTCGCTCAATGAGATTAATCTGGCAAATTATCTCACCACCTTCTTTCGGGAGTTCTCACAAGGAGACCGTCCTCTTTTTGATCATCTTTGCCAGAGTTTGACACAGGCTCAGAAAAAAGCCGTACAAATGGTGTTGAGTCGGCAATAGTCATCGTTGTTGTACCATTAATCAGAGAAATTTTATTTGTGTGTAATTTTCTGTTTGAATAGCTGATATAACAATGGGTTTTTTGTCCCTATTTTTCCTTCTTTTCTGTCTCTATTTTATATTGTAACTCTAAGA
>Baccharis_TRINITY_DN5773_c0_g1_i2-AT1G26170
CTCTCTCTCATTCATTTTCCCCCAAATTCGAGCGGGAAAATTACGCAAACAAAACACACTCTGAAAACACACAGTTAGTTAATCATTTATTAAAAAAAATGGTGAATTTGATAGATCAAGATCAACAATGGTTGATCAACTCACTGAGTGCTACTCTTGATACTAATCAACAAGCCAGATCTTTTGCTGAAGCTTCTTTGAATCAGGCTTCACTTCAACCTGGTTTTGGAAGTGCTTTATCAAAGATTGCTGCTAACAGGGATCTTCCTTTAGGATCTCGCCAATTAGCTGCGGTTCTTCTAAAACAGTTTGTTAAGAAACACTGGCAGGAGGACGAGGATGGTTTTGAACATCCTGTTGTTTCAGTTGAGGAAAAGGCAGTTATACGTGGTCTTTTGTTGCTCTCACTGGACGACCCTCATAGAAAAATCTGCACAGCTATTAGTATGGCTGTAGCATCAGTTGCACATCATGATTGGCCAGATGAATGGCCTGACTTACTTCCGTTTTTAATGAAGTTAATTAATGATCAAAGTAATACAAATGCAGTGAATGGGGCTCTTAGATGTCTGGCTCTCGTCTGTGCGGATTTGGATGATAAACTGGTGCCCAGAATAATACCAGTTTTGTTCCCTTGCTTGCATGCTATTGTTTCATCACCTCAGATCTATGACAAACCATTGCGCACAAAGGCTCTTTCCATAGTCTATTCCTGTACATCTATGCTGGGGGTTATGAGTGGCGTGTACAAGACAGAAACAAGTGCATTGATGTTACCGTTGGTCAAAACTTGGATGGTTGAATTCTCCTCCATTCTTAAGAACCCGGTGCAATCTGAAGATCCGGAGGATTGGAGTATAAGAATGGAGGCTTTAAAGTGCTTGAGCCAATTTGTTCAGAACTTCCCAAGCCTGGCAGAAAGTCAGTTCATTGAGATTCTGGTACCATTGTGGCAAACATTTGTGTCATCTCTTGGTGTATATGAACGATCTTCAATTGAAGGACTTGAAGATGCATATGAAGGAAGATATGATTCCGATGGTTCAGAGACAAGCCTCGAGTCCTTCATCATCCAATTGTTTGAGTTTCTGCTAACTATTGTTGGTAGTAAAAAGTTTGTGAAGGCATTTGGAAATAGTATCAAAGACCTGGTATACTATTCTATTGCTTTTATGCAAATGACTGAACAACAGGTCCATGCTTGGTCCCTGGATGCTAATCAGTATGTTGCCGATGAAGATGAAAATACTTATAGCTGCCGTGTTTCGGGCTCTCTTTTGTTGGAGGAGATTGTAATATCTTGTGAAAATGAGGGAGTTTATGCTATATTAAATGCTGCTAAACAAAGAATTGACGAGTCTCAGCAGGAGAGGGCTAAAGGCTCTGCTGATTGGTGGAGGATGAAGGAGGCCACTCTTTTTGCTTTGTCCTCTGTGTCAGAACAATTGCTGGAATCCGAGGTTTCTGGGCCTTCTGGAGTCAATATTGGGAACCTTTTGGAGCAAACTTTGACTGAAGACATGGCAGCAGGTGTACATGAATTTCCTTTTCTCTTTGCTCGTATGTTTTCAACAATTGCTAAATTCTCATCTGTGATTAACCATGGTGTTATTGATCATCTTCTCTATGCGGCTATCCAGGCAATCGGCATGGATGTACCCGCGCCTGTCAAGGTCGGTGCATGTAGTGCACTTTCCCAACTTTTACCTTACACCAATAGAGGAATACCGCAGCCTCATATATTGGCCCTGTTTTCATCACTTACAGAACTCCTTAAGCAGGCATCTGATGAGACAATGCATCTTGTCCTTGAGACTCTGCAAGCGGCTGTTAAGGCAGGCCATGAAGCTGCATTGTCCATAGAGCCTGTAATTTCTCCTATTATACTTAACCTGTGGGCTCTGCATGTTTCGGACCCTTTCATAAGCATTGATGCACTTGATGTTCTCGAGGCAATAAAAAACGCTCCTGGATGTGTTCATCCCCTTGTTTCACGTGTTTTGCCATACTTGAGGCCTATCCTCAACAAACCTCAACAGCAGCCTGATGATTTAGTTGCTGGTTCTTTGGATCTTTTGACAATGTTACTTAAGAACACACCTATTGATGTGGTAAAAGCAGTTTATGAAGTTTGTTTCGATCCAGTTGTGCGTACAGTTCTTCAGAGTGACGACCACGGTGAAATGCAGAATGCAACTCAATGCCTTGCTGCTCTTGTCTCTGGTGGAAAGCAAGAAATGCTCACATGGAGTGGTGATCCCGGTTTTACTATGAGATGTCTGTTAGACGTAGCTTCAAGGCTTCTTGATCCAGATTTAGAGAGCTCGGGATCCCTTTTTGTTGGAAACTATATTTTGCAACTTATTCTACATTTGTCCTCGCAAATGGCACAACATATAAGAGACCTTGTTGCTGCTCTTGTTAGGCGAATGCAGTCCTGCCAAATTGCCGGATTGCGAAGCTCATTACTGCTTATATATGCAAGACTGGTTCACATGAGTGCACCACATGTCGAACAATTTATCAACTTGCTCATCACTATCCCTGCCGAAGGCCATACTAATTCCTTGCATTATGTTATGTCAGAATGGACTAAACAGCAAGGAGAAATTCAGGGGGCCTACCAGATTAAAGTGACAACCACAGCTTTGGCATTACTATTATCGACCAGGCATGTCGAATTTGGAAGCATCAATGTCCAAGGTCATTTAATGAAGTCCTCTGCAGGGATTACCACTCGTTCAAAAGCCAAAGTTACTCCTGATCAGTGGACATCGATGCCACTTCCTGCTAAGATTCTTGGTATATTGGCAGATGTCTTGCTTGAGATTCAAGAACAAACTCTTGAAGATGACAATCAGGATAGTGATTGGGAAGAAGTTGAAGCAGGAGATGCTGAAATAGAGCAAGATTTGCTTTATTCAGCTGGCACTACATCCTACAGCAGACCTTCACATGGTTATCTAGATGCCATGGCAAAAGCTTTTAACgaggacgaagatgatggttatgatgatgaCCTACTAAGTGCTGCTGACCCCCTCAATGAGATTAACCTGGCAAGTTATCTCACTAACTTCTTTCGCGAGTTCTCTCAGGGAGACCAACCTCTTTTTAATCATCTTAGCCAGAGTTTAACACAGGCTCAGAAAAAAGCTGTACAAATGGTGTTTTGTCGGTAAGATTCATCACTGTATCATTAATAGAAGAAATTTCATTTGTTTGTAATATTCCATTTGGGGTGATAACATAACATCCGAGTTTGTACATTGCGGGTTTTTTTCGTCTTTATCTTTATTTCTCTACGTTTCCCCTCTTTTCTTCTCTGTTTTCATTTGTATTTGAAGGGTTGTATGGTCATATCCTTGTGTTGGCGATGCAGAGTGCTGTTTTTTTAGTCAATGTAATCACTGGTGAACTATATAACATGCATACCCTTAAATGGCATTATCAATTGTGGGCG
>Eclipta_TRINITY_DN6644_c0_g1_i2-AT1G26170
TCAAATTCTCAGAAAGAGCGGGAAacatacgcacacagagacacacctcaaacacacacacatacTTGAATTTTATGGCGAATTTGATCGATCAAGATCAGCAGTGGCTGATTAACTCACTGAATGCTACACTCGATACTAATCAACAAGCTCGATCTTTTGCTGAAGCGTCTTTGAATCAGGCCTCACTTCAACCTGGTTTTGGAAGTGCTTTATCCAAGATTGCTGCTAATAGAGATCTTCCTTTAGGATCTCGCCAGCTAGCTGCGGTTCTTCTAAAACAGTTTATTAAGAAACACTGGCAGGAGGATGAGGACGGTTTTGAACCTCCGGTTGTTTCAGATGAGGAAAAGGCGATTATACGTGGTCTTCTGTTGCTCTCACTAGATGATCCTCATAGAAAAATATGCACTGCTATTAGTATGGCCGTAGCATCAGTTGCACACCATGATTGGCCAGATGAGTGGCCAGACTTATTACCATTCTTAATGAAGTTAATCAATGATCAAAGTAATACAAATGCAGTGAATGGGGCTCTTAGATGTTTGGCTCTCATCTCTGCTGATTTGGATGATAAACTAGTCCCCAGGATAGTACCGGTTTTGTTCCCATGCTTGCATGCTATTGTTTCGTCACCCCAGATCTATGACAAACTGTTGCGCACAAAAGCCCTTTCTATAGTTTATTCATGTACATCTATGCTGGGGGTGATGACTGGTGTGTACAAGACAGAAACAAGTGCATTGATGTTACCATTAGTCAAATCTTGGATGGTTGAATTCTCATCCATTCTTAAAAATCCTGTACAATCTGAAGATCCAGATGATTGGTGCATCAGAATGGAGGCTTTAAAATGCTTGAGTCAATTTGTTCAAAACTTCCCAAGCCTTGCAGAAAGTCAATTCATGGAGGTTTTGGTTCCATTGTGGCAAACATTTGTGTCATCTCTTGGTGTATATGAACGATCTTCTATCGAAGGGCTTGAAGATGCATATGAGGGAAGATATGATTCTGATGGTTCAGAGACAAGTCTCGAGTCATTCATAATTCAATTGTTCGAGTTTCTATTAACAATTGTTGGTAGTAAAAAGTTTGTAAAGGCTTTTGGAAATAGTGTCCAAGACCTTGTCTACTATTCGATTGCTTTTATGCAGATGACTGAACAACAGGTCCATGCTTGGTCGCTGGATGCTAATCAGTATGTTTCTGATGAAGATGAAAATACTTATAGTTGTCGTGTTTCTGGCTCTCTTCTATTGGAGGAAATTGTAATTTCTTGTGGGATTGAGGGATTTTATGCTATATTAAATGCTGCTAAACGAAGATTAGACGAGTCTCAGCAGGAAAGGGGTAGAGGCTCTGCTGTATGGTGGAGGATGAGGGAGGCTACTCTTTTTGCTTTGTCTTCTGTGTCAGAGCAGTTGCTTGAAGTTGAGGTTTCTGTCCCATCTGAAGTGACTTTGGGGAACCTATTGGAGCAAACTTTGACTGAAGACATGGCAGCAGGCGTACATGAATTTCCCTTTCTGTATGCCCGTATGTTTTCGTCAGTTGCTAAATTCTCAACAGTGATCAACCGTGGTGTTATCGATCATTTCCTCTATGCTGCTATCCAGGCAATCGGCATGGATGTGCCTGCGCCTGTAAAAGTCGGTGCATGTCGAGCACTTTCTCAACTCTTACCTGAAACAAATAGAGGAATACCACCGGCTCATATATTGGCTTTGTTTTCATCACTCACAGAACTCTTAAAGCAGGCATCTGATGAAACAATGCATCTTGTCCTTGAAACACTGCAAGCAGCTGTGAGGGCAGGTCATGAAGCTGCACTATCCATAGAGCCTGTAATTTCTCCTATTATACTTAACATGTGGGCTTTGCATGTTTCGGACCCTTTCATAAGCATTGATGCACTTGATGTTCTTGAGGCAATAAAAGATGCTCCTGGATGTGTTCATCCTCTTGTTTCACGTGTTTTGCCATACGTGGGGCCAATTCTTAACAAACCTCAACAGCAGGCTGATGGTTTAGTTGCTGGTTCATTGGATCTTTTGACAATGTTACTCAAGAATGCACCTATTGATGTGGTAAAAGCAATTTATGAAGTTTGTTTCGACCTGGTTGTACGTATAGTCCTTCAAAGTGATGACCATGGTGAAATGCAGAATGCAACTCAATGTCTTGCTGCTCTTGTCTCTGGTGGAAATCAACAATTACTCACCTGGAGTGGCGATTCTGGTTTTACAATGAGATGTTTACTTGATGTAGCTTCAAGGCTTCTTGACCCTGATTTAGATAGCTCAGGATCACTTTTTGTTGGGAACTATATTTTGCAACTTATTCTACATCTGTCCTCTCAAATGGCACAACATATAAGAGACCTTGTTGCTGCTCTTGTTCGGCGGATGCAATCCTGCCAAATTGCTGGATTGCGAAGCTCATTACTACTTATTTTTGCAAGATTGGTTCACATGAGTTCACCACATGTTGAGCAATTTATCAACTTGCTGATCACTATCCCTGCTGAAGGCCATCCTAATTCTTTGCATTATGTCATGTCAGAATGGACCAAGCAACAAGGGGAAATTCAGGGGGCGTACCAAATTAAAGTAACAACCACAGCGTTGGCTTTACTATTATCAACCAGACATGTTGAATTTGGAACCATCAATGTCCAAGGCCATTTGATTAAGTCTTCTGCAGGGATTACCACTCGTTCAAAGGCCAAAGTTGCACCCGATCAGTGGACGTTGATGCCACTTCCTGCGAAGATTCTTGCCATATTGGCAGATGTTTTGCTTGAGATTCAGGAACAGGTTTTAGGGGACGACGATCAGGATAGTGATTGGGAAGAAGTAGAAGTAGGAGATGCTGAAATAGAGCAAGATTTGCTTTATTCAGCCGGTACCACATCATACAGTAGACCTTCACATGGTTATCTAGATGCCTTGGCAAAAGCTTTTAATGAGGATGAAGATGATGGCTATGACGATGACCTACTAAGCGCTGCTGACCCTCTCAATGAGATTAACCTGGCAAATTATCTCACCAATTTCTTTCGGGAGTTCTCTCAAGGAGACCGGCCTCTTTTTGATCATCTTTGCCAGAGTTTGACACAAGCTCAGAAAAAAGCTGTACAAATGATGCTGAGTTTGTAATATTGTTGTACCATGAATTGAAGAAAATTCATCTGCATGTATTTTCGCGTTTCGGGTGATAAAAATAACATTCGAGTTTGTAAATTGCGGGTTTTTCGTGTCTATTTGTTTGTTTGTATCATCGCCGTCTTCAGTTTTATTTGAAGGGTTGTAGGGGTCATCTCCTTACAATGGCAATGTAGTTGTGGACTCGTTTGTCTTTTTATTGATAGTTTTTGTGAGAAATCATTTTCATACTGTATCTTTGAACATATAAGCGCAATCAGAAGAGTTTTATATATC
>Eutrochium_TRINITY_DN8697_c0_g1_i1-AT1G26170
CCAAATTCTCAGAAAGAGCGGGAAACATACGCACACAACGATACACTTTAAACACACACACATATACTTCAATTTTACAATCCAATTTCAGAGAAGTTCGTTACATATGGCGAATATGATCGATCAAGATCAGCAGTGGCTGATTAACTCACTGAATGCTACTCTTGATACTAATCAACAAGCTCGATCGTTTGCTGAATCGTCTTTGAATCAGGCCTCCCTTCAACCTGGTTTTGGAAGTGCTTTATCCAAGATTGCTGCTAATAGAGATCTTCCTCTAGGATCTCGCCAACTCGCTGCGGTTCTTCTAAAACAGTTTATTAAAAAACATTGGCAGGAGGATGAGGATGGTTTTGAACATCCGGTTGTTTCCAATGAGGAAAAGACAACTATACGTGGTCTTCTTTTGCTCTCACTGGATGATCCTCATAGAAAAATCTGCACTGCTATTAGTATGGCCGTAGCATCAGTTGCACTCCATGATTGGCCAGATGAATGGCCAGACTTACTCTCATTCTTAATGAAGTTAATTAACGATCAAAGTAACAGAAATGCAGTGAATGGGGCTCTTAGATGTTTGGCTCTCCTCTCTGCTGATTTGGATGATAAACTTGTGCCCAGAATAATACCAGTTTTGTTTCCGTGCTTGCATGCTATTGTTTCAGCCCCCCAGATCTATGACAAACCGTTGCGCACAAAAGCTCTTTCTATAGTCTATTCTTGTACATCTGTGCTGGGGGTTATGAGTGGTGTGTACAAGACAGAAACAAGTGCATTGATGTTACCATTAGTCCAATCTTGGATGGTTGAATTCTCAACCATCCTTAAAAATCCTGTACAATCTGAAGATCCAGATGATTGGAGCATCAGAATGGAGGCTTTAAAATGCTTGAGTCAATTTGTCCAAAACTTCCCAAGCCTGGCAGAAAGTCAGTTCATGGAGGTTTTGGTTCCATTGTGGCAAACGTTTGTGTCATCTCTTGGTGTATATGAACGATCTTCTATTGAAGGACTTGAAGATTCATATGAGGGAAGATATGATTCTGATGGTTCAGAGACAAGCCTTGAGTCCTTCATAATTCAATTGTTTGAGTTTCTATTAACGATTGTTGGTAGTAAAAAGTTTGTGAAGGCTTTTGGAAATAGTGTCCAAGATCTTGTCTACTATTCAATTGCTTTTATGCAGATGACCGAACAACAGGTTCATGCTTGGTCATTGGATGCTAATCAATATGTTTCTGATGAAGATGAAAATAATTATAGTTGTCGTGTTTCTGGTTCTCTTTTGTTGGAGGAAATTGTAATTTCTTGTGGGATTGATGGAGTTCATGCTATATTAAATGCTGCTAAACAAAGATTAGACGAGTCTCAGCAGGAGAGGGGTAAAGGCTCTGCTGTATGGTGGAGGATGAGGGAAGCTACGCTTTTTGCTTTGTCTTCTGTGTCAGAACAATTGCTAGAAGTTGAGGTTTCTGAATCCAATTTGGGGAATCTATTAGAGCAAACTTTGACTGAAGACATGGCGGCAGGTGTAAATGAATTTCCCTTTCTCTTTGCCCGTATGTTTTCATCAGTAGCTAAATTCTCATCAGTGATCAGCCATGGTGTCATTGATCATTTCCTCTATGCTGCTATCCAGGCAATCGGCATGGATGTGCCTGCACCTGTAAAAGTCGGTGCATGTCGAGCACTTTCTCAACTCTTACCTGACACAAATAGAGGAATACCACAGCCTCATATATTGGCTCTGTTTTCATCACTTACAGAACTTCTTAATCAGGCATCTGATGAAACAATGCATCTTGTTCTTGAAACACTGCAAGCAGCTGTGAAGGCAGGTCATGAAGCTGCACTTTCCATAGAGCCTGTAATTTCTCCTATTATACTTAACATGTGGGCTTCACATGTTTCGGACCCTTTCATAAGCATTGATGCACTCGATGTTCTTGAGGCAATAAAAAATGCTCCTGGATGTGTTCATCCTCTTGTTTCACGTATTTTGCCATACGTGGGGCCAATCCTCAACAAACCTCAACAGCAGGCTGATGGTTTAGTTGCTGGTTCGTTGGATCTTTTGACTATGTTACTCAAGAATGCACCTATCGATGTGGTAAAAGCAGTTTATGAAGTTTGTTTCGATCCAGTTGTACGTATAGTCCTTCAGAGTGATGACCATGGTGAAATGCAGAATGCAACTCAATGTCTTGCTGCTCTTGTCTCTGGTGGAAAACAACAATTACTCACCTGGAGTGGTGATTCTGGGTTTACAATGCGATGTTTACTTGATGTAGCTTCAAGGCTTCTAGACCCTGATTTAGATAGCTCTGGATCACTTTTTGTTGGGAACTATATTTTACAACTTATTTTACATCTGTCCTCTCAAATGGCACAACATATAAGAGACCTTGTTGCTGCTCTCGTTAGGCGAATGCAATCCTGCCAAATTGCTGGATTGCGAAGCTCATTACTTCTTATTTTTGCAAGACTGGTTCACATGAGTTCACCACATGTTGAACAATTTATCAACTTGCTGATCACCATCCCTGCACAAGGCCACACTAATTCTTTGCATTATGTTATGTCAGAATGGACTAAACAGCAAGGGGAAATTCAAGGGGCCTACCAGATCAAAGTCACAACCACAGCTTTGGCTTTGTTATTATCAACCAGACATGTTGAATTTGGATCTATCAATGTTCAAGGTCATTTAATTAAGTCCTCTGCGGGGATTACAACTCGTTCAAAGTCCAAAGTTGCTCCCGACCAGTGGACATTGATGCCACTTCCTGCAAAGATTCTTGCTATACTGGCAGATGTTTTGCTTGAGATTCAAGAACAGGTCTTGGAGGATGATGATCAGGATAGTGATTGGGAAGAAGTGGAAGCAGGAGATGCTGATATAGAGCAAGATTTGCTTTATTCAGCTGGTACCACATCATATAGTAGACCCTCAAATGGTTATCTAGATGCCCTGGCAAAAGCTTTCAatgaggatgaagatgatggttatgatgatgatATACTAAGTGCTGCTGACCCTCTCAATGAGATTAACCTGGCAAATTATCTCACCAACTTTATTCGGGAGTTCTCTCAGGGAGATCGACCTCTTTTTGATCATCTTTGCCAGAGTTTGACACAGGCTCAGAAAAAAGCTGTACAAATGGTGCTGAGTTTGTAATATCAATCATTGTTGTACCATGAACTGAAGAAATTTCATCTGCCTGTTTTTTTTGTGTCTGGGTTGATAAAATGACATCTGAGTTTGTACATTGCGGGTTTTTTCGTGTCTCTTTCTATTTTCTGTTTTTCCATATCATCGTTATCTTCAGTTTTATTTGAAGGTTTGTTGAGTGAGGTCCTTTCGGTGGCAATGTAGTTGTGATCTTGTCTGGTTAATAGTTTTGTGAGCAACCGTATTTATAGTTTTATACTGTCTTGTTGAACATATAAGTGCAATCAAAAGGGTTTTATTTGTCAAGG
>Hecastocleis_TRINITY_DN11341_c0_g1_i3-AT1G26170
AAACTATTCAGAAAGAGCGGGAAACCTACGCACACAGAGATACACCTTAAACACACACTTCAGTTCAATTCTGCAATACATTCGGAGGAGGTTGTTTAGAATGGAGAACATGATCGATCAAGATCAGCAGTGGTTGATCAACTCACTGAATGCTACTCTCGACACTAATCAAGAAGCTCGATCGTTTGCAGAAGCGTCTTTGAATCAGGCCTCCCTTCAACCCGGTTTTGGAAGTGCGTTATCCAAGATTGCTGCTAACAGAGATCTTCCTCTAGGATCTCGCCAATTAGCCGCGGTTCTTCTAAAACAGTTTATTAAGAAACACTGGCAGGAGGATGATGATGGTTTTGAACATCCTGTAGTTTTAAGTGAGGAAAAGGCAATTATACGTGGTCTTCTATTATTGTCACTGGATGATCCTCATAGAAAAATCTGTACAGCTATTAGTATGGCGGTAGCATCAGTTGCGCATCATGATTGGCCAGATGATTGGCCTGAGTTACTCCCATTCTTAATGAAGTTACTCAATGATCAAAGTAACACAAATGCAGTGACTGGGGCTCTTAGATGTTTGCATCTTCTCTGTGCGGATTTGGATGATAAAGTGGCGCCCAGAGTAATAACAGTTTTGTTCCCGGGCTTGCATACTATCGTTTCATCACCCCAGATCTATGAGAAACCTTCGCGCACAAGGGCAATTTCAATAGTCTATTCTTGTACATCTGTGCTGGGGGTAATGAGTGGTGTGTACAAGACAGAAACAAGTGCATTGATGTTACCACTGGTCAAAGCTTGGATGGTTGAATTCTCTTCTATTCTTAAGCATCCAGTGCAATATGAAGATCCAGATGATTGGAGCATCAGAATGGAGGTATTGAAGTGCTTGAGCCAATTTGTTCAGAACTTCCCAAGCCTAGCAGAAAGTCAGTTCATGGAGCTTTTGGGCCCATTGTGGCAAACATTTGTCTCATCGCTTGGTGTATATGAAAGATCTTCAGTTCGAGGACTCGAAGATTCATATGAGGGAAGATATGATTCTGATGGTTCAGAGACAAGCCTCGAGTCCTTCATTATCCAGTTGTTTGAGTTCCTATTAACTATTGTCGGTAGTAAGATGTTTGTGAAGGCTTTCAGAAATAATTTCCAAGACCTGGTATACTATTTAATTGCTTTTCTGCAGATGACTGAACAACAGGTTCATGCTTGGTCACTGGATGTTAATCAATATGTTGCTGATGAAGATGAAAATACTTATAGTTGTCGTGTTTCTGGATCTCTTTTGTTGGAGGAAATTGTACTTTCTTGTGGAATGGAGGGAATTTACGCTATACTTGGTGCTGCTAAACAAAGATTCGATGAATCTCAACAGGAGAGGATTAAAGGTTTTGCTGATTGGTGGAGGATGAGGGAGGCTACTCTTTTTGCTTTGTCCTCTGTGTCAGGAGAATTGCTTGAGGTTGAGGTTTCTGGGACTTCCAGAGTCGATTTGGGGAACCTCTTAGAGCTAACTTTTACCGAGGACATGGCAGCAGATGTACATGAATTTCCCTTTCTTTATGCTCGTATGTTTTCATCAATCGCTAAATTCTCATCCGTGACCAAACATGGTGTTATCGATCATTTCCTCTATGCTGCTATCCAGGCAATTGGCATGGATGTGCCTGCCCCTGTCAAAGTTGGTGCATGTCGGGCGCTTTCTCAACTCTTACCTGACACAAACAGAGGAATACCGCAGCCTCATATATTGGCTCTATTTTCGTCACTTACAGAACTTCTTAAACAAGCATCTGATGAGACAATGCATCTTGTCTTTGAAACATTGCAAGGAGCCATAAGGGCAGGTCATGAAGCAGCATTGTCAATAGAGCCAGTCATTTCTCCTATTATACTTCACATGTGGGCTTTGCATGTTTCGGACCCATTCATAAGTATTGATGCACTTGAAGTTTTGGAGGCAATAAAAGATGCTCCTGGATGTGTTCATCCTCTTGTTTCACGTGTTCTGCCATACGTGGGACCAATCCTCAATAAACCTCAACAGCAACCTGATGGTTTAGTTGCTGGTTCATTGGATCTTTTGACGATGTTACTCAAGAATGCACCAAGCGATGTTGTAAAAGCAGTTTATGAAGTTTGTTTCGATCCAATTGTACGCACAGTCCTTCAGAGTGATGACCACAGTGAAATGCAGAACGCAACTCAATGTCTTGCTGCTCTTGTCTCTGGTGGAAAACAAGAATTGCTCACTTGGAGTGGTGATCCTGGTTTTGCAATGAGATGTTTACTTGATGTAGCTTCAAGGCTTCTTGATCCAGATTTAGAAAGCTCGGGATCACTTTTTGTTGGGAATTACATTTTGCAACTTATTTTACATCTGTCCTCGCAAATGGCGCAGCATATAAGAGATCTTGTTGCTGCTCTTGTTAGGCGCATGCAATCCTGTCAAATTGCAGGATTGCGAAGCTCATTACTGCTTGTATTTGCAAGATTGGTTCACATGAGTGCACCGCATGTCGAACAATTTATCAACTTGCTGATCACTATCCCTGTTGAAGGCCACACCAATTCCTTGCATTATGTGATGTCAGAATGGACTAAGCAGCAAGGGGAAATTCAGGGGGCATACGAGATAAAAGTCACAACTACTGCTTTGGCATTACTATTATCGACCCGGCATGTTGAATTGGGAAACATCAATGTCCATGGCCATCTGATGAAGTCCTCTGCAGGGATCACCACGCGTTCGAAGGCTAAAGTTGCTCCCGACCAGTGGACTTTGATGCCACTTCCTGCAAAGATTCTTGCTATACTGGCGGATGTCTTGCTTGAGATTCAAGAACAAGTTTTAGAAGATGGTGATCAGGATAGTGATTGGGAAGAAGTTGAAGCAGGAGATGCTGATATGGAGCAAGATTTGCTCCATTCAGCTGGTACTACGTCTTACAGTAGACCCTCACATGGATATCTAGACGCATTGGCAAAAGCTTTTAATGAGGACGAAGATGATAGTTTTGACGATGACCTACTAAGTGCTGCTGACCCGCTCAATGAGATTAACCTGGGACGTTATCTCACCAATTTCTTTAGGGAGTTTTCTCAGGGAGACCGGCCTCTCTTCGATCATCTTTGCCAGAGTTTGACAAAGGCTCAGAAAAAAGCGGTACGAATGGTGCTGAGTCGATGATAGTCATCATTGTACGGTTTATTTCATTTGTTGTACATCTGTTTGTATGTGGTGTAGGTAGAGAGTGGTCAAGGGTAATTACATTTTTGCATTTGGGGTGATAAAATAACATCCGAGTTGTACATTGCGGGTTTCAGTTTTCTTGCTTGGCCTGTTGTTTGCCGTCTCCATTTCGATTCCAAGGTTGTAGG
>Hyalis_TRINITY_DN13661_c0_g1_i1-AT1G26170
GGAAAAGGCAATTATACGTAGTCTTCTGTTGTTGTCACTGGATGATCCTCACAGAAAAATTTGTACAGCTATTAGTATGGCTGTCGCATCAGTTGCTCATCATGATTGGCCAGATGATTGGCCTGAGTTACTCCCGTTCTTATTGAAGTTGATTAATGACCAAAGTAATACAAATGCAGTGAATGGAGCTCTTAGATGTTTGGCTCTTCTCTCTGCGGATTTGGATGATAAAGTGGTGCCCAGAATAATACCAGTTTTGTTCCCGTGCTTGCATACTATTGTTTCATCGCCCCAGATCTATGACAAACCATTGCGCACAAAGGCTCTTTCCATAGTCTATTCTTGTACATCTATGTTGGGGGTTATGAGTGGTGTGTACAAGACAGAAACAAGTGCGTTGATGTTACCATTGGTCAAAGCTTGGATGGTTGAATTCTCGTCAATCCTTAAGAATCCTGTGCAATCTGAAGATCCAGATGATTGGAGCATCAGAATGGAGGTTTTGAAGTGCTTGAGCCAATTTGTTCAGAACTTCCCCAGCCTGGCAGAAAGTGAGTTCATGGAGGTTTTGGTTCCATTGTGGCAAACGTTCGTTTCATCTCTTGGCGTATATGAACGATCTTCTGTTGAAGGACTTGAAGATTCGTATGAGGGAAGATATGATTCTGATGGTTCAGAGACAAGCCTTGAGTCCTTCATCATCCAGTTGTTTGAGTTTCTATTAACAATTGTGGGTAGTAAAAAGTTTGTGAAGGCCTTTGGAAATAATATACAAGAACTGGTCTACTATGCAATTGCTTTTCTGCAGATGACTGAACATCAGGTTCATGCTTGGTCACTGGATGCTAATCAGTATGTTGCCGATGAAGATGAAAATACTTATAGTTGTCGTGTTTCTGGCTCTCTTTTGTTGGAGGAAATTGTAATTTCTTGTGGAATTGAGGGAGTTTATGCTATACTGAGTGCTGCTAAACAAAGATTCAGTGAATCTCAGCAGGAGAGGGTTAAAGGTTCTACTAACTGGTGGAGGACAAGGGAGGCTACTCTTTTTGCTTTGTCCTCTGTGTCTGAACAATTGCTTGAAGTTGAGGTTTCTGGTCCTTCTGGTGTCAATTTGGGGAACCTCTTAGAGCAAACTCTTACTGAAGACATGGCAGCAGGTGTACATGAGTTTCCCTTTCTTTATGCTCGTATGTTTTCATCCATTGCCAAATTCTCGTCTGTGATCAACCAGGGTGTTATTGATCATTTCCTTTATGCTGCTATCCAGGCAATCGGCATGGATGTGCCTGCCCCTGTCAAAGTTGGTGCATGTCGGGCACTTGTGCAACTCTTACCTGAGACAAACACAGGAATACCACAGTCTCATATATTGGCTCTATTTTCCTCACTTACGGAACTTCTTAAGCAAGCATCTGATGAGACAATGCATCTAGTCCTTGAAACACTGCAAGCAGCTGTGAGGGCAGGTCATGAAGCAGCATTGTCAATCGAGCCCGTCATTTCTCCTATTATGCTCAACATGTGGGCTATGCATGTTTCGGACCCATTCATAAGCATTGATGCGCTTGAGGTTCTGGAGGCAATAAAAAATGCCCCTGGATGTGTTCATCCTCTTGTTTCACGTGTTTTGCCATATGTGGGGCCAATCCTCAATAAACCTCAACAGCAGCCTGATGGTTTAGTTGCTGCTTCATTGGATCTTTTGACGATGTTACTCAAGAACGCACCTCATGATGTGGTAAAGGCAGTTTATGAAGTTTGTTTTGATCCAGTTGTATGTACAACCCTCCAGAGTGACGACCATAGTGAAATGCAGAATGGAACTCAATGCCTTGCTGCTCTTATCTCTGGTGGGAAACAGGAATTGCTCATCTGGAGTGGTGATCCCAATTTTACAATGAGATGTTTGCTTGATGTAGCTTCGAGGCTTCTTGATCCAGATTTAGAAAGCTCAGGATCACTTTTTGTTGGAAACTACATTTTGCAACTTATTCTACATCTGTCCTCACAAATGGCACAGCATATAAGAGACCTTGTTGCTGCTCTTGTTAGGCGCATGCAGTCCTGTCAAATTGCAGGATTGCGAAGCTCATTACTACTTATATTTGCAAGATTGGTGCACATGAGTGCACCACATGTCGAGCAATTTATCAATTTGCTGATTGCTATCCCTGCTGAAGGCCACCCTAATTCCTTGTATTATGTGATGTCAGAATGGACTAAGCAGCAAGGGGAAATTCAGGGCTCTTACCAAATTAAAGTCACAACCACAGCTTTGGCTTTGCTATTATCCACCAGGCATGTTGAATTAGGAAACATCAATGTCCAAGGCCATTTGATGAAGTCCTCGGCAGGGATTACCACTCGTTCAAAGGCTAAAGTTGCTCCCGACCAGTGGACATTGATGCCACTTCCTGCAAAGATTCTCGCTATACTGGCAGATGCCTTGCTTGAGATTCAAGAACAAGTCTTGGAAGATGATGATCAGGATAGTGATTGGGAAGAAGTCCAAGCAGGAGATACTGAAATAGAACAAGAATTGCTTTATTCCGCTGGAACCGCATCATACAGCAGACCCTCACACGGTTATCTTGATGCAATGGCAAAAGCTTTCAATGAGGATGAAGACGATGGTTGTGATGATGACCTACTAAGTGCTGCTGATCCCCTCAACGAGATTAACCTTGCAAGTTATCTCACCAACTTCTTTAGGGATTTCTCCCAGGGAGACCGACCTCTTTTTGATCATCTTTGCCAGAGTTTGACACAGGCTCAGAAAAAAGCCGTACAAATGGTGCTGAGTCGATAACGGCCATTGTTGTACCATTAACCAGAGGAATTTCATTTGTTGTCCATCTGTTTGTATGTGCTACATGTAGCTAGAGATTGCCAGGGGTTAATCATATTTTTGCATTTGGGGTGATGAAATAGCATTCGAGTATGTACATTGCGGTTTTTGTTCGCCTTTTATTTTCTCCGTTGGAGTCATGTCCTTGCACAAGTTTGTAGCTTTTTATGTAGAAAGTTACTTTTAACATTCTTTTGATTATAACATACCTTTCCGCGCCTGCATAACTTATAATCTGGAGGTATGCACTTGTACCCTTTGAGTATGATCTATTTTTGGTGAATTTCTGGTCGTTAGAGATGCACATTGGC
>Moquiniastrum_TRINITY_DN7248_c0_g1_i4-AT1G26170
CTGCCATTTCCCCAAATTATCAGAAAGAGCGGGAAACATACGCACACAGAGACAGACCTTAAACACACACTTCTATTCAATTTTGCTATCCCATTTTGGAGAAAGTTGTTTAAAATGGAGAACGTGATCGATCAAGATCAGCAGTGGCTGATCAACTCACTGAATGCTACTCTCGACACTAATCAACAAGCTCGATCTTTCGCAGAAGCGTCTTTGAATCAGGCCTCCCTTCAACCCGGTTTTGGAAGTGCGTTATCCAAGATTGCTGCTAACAGGGATCTTCCTCTAGGATCTCGCCAATTAGCTGCTGTTCTTCTAAAACAGTTTATTAAGAAACACTGGCAGGAGGATGAGGATGGTTTTGAACATCCTGTAGTTTCAAGTGAGGAAAAGGCAATTATACGTAGTCTTCTATTGTTGTCACTGGATGATCCTCATAGAAAAATATGTACAGCTATTAGTATGGCCGTAGCATCAGTTGCGCATCATGATTGGCCAGATGATTGGCCTGAGTTACTCCCGTTCTTAATGAAGTTAATTAATGATCAAAGTAATACAAACGCAGTAAATGGGGCTCTTAGATGCTTGGCTCTTCTCTCTGCGGATTTGGATGATAAAGTGGTGCCCAGAATTATACCAGTTTTGTTCCCGTGCTTGCAAACAATTGTTTCATCACCCCAGATCTATGACAAACCATTGCGCACGAAGGCTCTTTCAATAGTATATTCTTGTACATCCATGCTGGGGGTTATGAGTGGTGTGTACAAGACAGAAACAAGTGCATTGATGTTGCCGTTGGTCAAAGCTTGGATGGTCGAATTCTCCTCTATCCTTAAGAATCCGGTGCAATCTGAAGATCCAGATGATTGGAGCATCAGAATGGAGGTTTTGAAGTGCTTGAGCCAATTTGTTCAGAACTTCCCAAGCCTGGCAGAAAGTCAGTTCATGGAAGTTTTGGTTCCATTGTGGCAAACATTTGTGTCATCTCTTGGCGTATATGAAAGATCTTCTGTTGAAGGACTCGAAGATTCATATGAGGGAAGATACGATTCTGATGGTTCAGAGACAAGCCTCGAGTCCTTCATCATCCAGTTGTTCGAGTTTCTATTAACCATTGTCGGTAGTAAAAAGTTTGTGAAGGCTTTTGGAAATAATATCCAAGACCTGGTCTACTATGCAATTGCTTTTCTGCAGATGACTGAACAACAGGTTCATGCTTGGTCATTGGATGCTAATCAATATGTTGCCGATGAAGATGAAAATACTTATAGTTGTCGTGTTTCTGGCTCTCTTTTGTTGGAGGAAATTGTAATTTCTTGCGGAATTGAGGGAGCTTATGCTATACTGAATGCTGCTAAACAAAGATTTGACGAGTCTCAGCAGGAGAGGGTTAAAGGTTCTGCTGACTGGTGGAGGATGAGGGAGGCTACTCTTTTTGCTTTGTCCTCTGTGTCAGAACAATTGCTTGAAGTTGAGGTTTCTGGGCCTTCCGGGATTAATTTGGGGAACCTCTTAGAGCAAACTTTTACCGAAGACATGGCAGCAGGTGTACATGAATTTCCTTTTCTTTATGCTCGTATGTTTTCATCAATTGCTAAATTCTCATCTGTGGTCAACCATGGTGTTATTGATCATTTCCTCTATGCCGCTATTCAGGCAATCGGCATGGATGTGCCTGCCCCTGTCAAAGTTGGTGCATGTCGTGCACTTTCCCAACTCTTACCTGACACAAACAGAGGAATACCGCAGCCTCATATATTGGCTCTATTTTCATCTCTTACGGAACTTCTTAAGCAAGCATCTGATGAGACAATGCATCTTGTTCTTGAAACACTGCAAGCAGCTGTGAGGGCAGGTCATGAAGCAGCCTTGTCAATAGAGCCGGTCATTTCTCCTATTGTACTTAACATGTGGGCTTTGCATGTTTCGGACCCATTCATAAGCATTGATGCACTTGAAGTTCTGGAGGCAATAAAAAATGCTCCTGGATGTGTTCATCCTCTTGTTTCACGTGTTTTGCCGTACGTGGGACCAATCCTCAATAAACCTCAACAGCAGCCTGATGGTTTAGTTGCTGGTTCATTGGATCTTTTGACGATGTTACTCAAGAATGCACCTAGTGATGTGGTAAAAGCAGTTTATGAAGTTTGTTTCGATCCAGTTGTACGTACAGTCCTTCAGAGTGATGACCACAGTGAAATGCAGAATGCAACTCAATGCCTTGCTGCTCTCATCTCTGGTGGAAAGCAAGACTTGCTCACTTGGAGTGGTGATCCCGGTTTTACTATGAGATGTTTGCTAGATGTAGCTTCAAGGCTTCTTGATCCAGATTTAGAAAGCTCAGGATCACTTTTTGTTGGGAACTACATTTTGCAACTTATTCTACATCTGTCCTCACAAATGGCACAACATATAAGAGACCTCGTTGCTGCTGTTGTTAGGCGCATGCAGTCCTGTCAAATTGCAGGATTGCGAAGCTCATTGCTACTTGTATTTGCGAGATTGGTTCACATGAGTGCACCGCATGTAGAACAATTTATCAACTTGCTTATCTCTATCCCTGCCGAAGGCCACACTAATTCCTTATATTATGTGATGTCAGAATGGACAAAGCAGCAAGGGGAAATTCAGGGGGCCTACCAGATTAAGGTTACAACCATCGCTTTGGCTTTACTATTATCGACCAGGCATGTTGAATTGGGTAACATCAATGTCCAAGGCCATTTGATGAAGTCAACTGCAGGGATAACCACTCGTTCGAAGGCTAAGATTGCCCCCGACCAGTGGACATTGATGCCACTTCCTGCAAAGATTCTGGCTATACTGGCAGACGTCTTGCTCGAGATTCAAGAGCAAGTTTTAGCGGATGATGATCAGGATAGTGATTGGGAAGAAGTCGAAGTGGGAGATGCTGGAATAGAGCAAGATTTGCTTTATGCAGCTGGTACCACGTCGTACAGCAGACCCTCACATGGGTATCTAGAAGCAATGGCAAAAGCTTTCAATGAGGACCAAGATGATGACGGTGAAGATGACCTACTAAGTGCTGCCGACCCCCTCAACGAGATTGACCTGGCAAGTTATCTCACCAACTTCTTGAGGGAGTTCTCTCAGGGAGACCAACCTCTTTTTGATCATCTCTGCCAGAGTTTGACACAGGCTCAGAAAAAAGCCGTACAAATGGTGCTGAGTTGATGATAATCATCGCTGTACCATGAACAGAAGAAACTTCATTTGTTGTACATCTGTTTGTATGTGCTGTAGCTAGAGATTGGCCAAGGGTAATCATATTTTTGCATTTGAGTGATAAAATAACATCTGAGTTGTACATTGCGGGTTTTTCGCGTCCATCCTTCAAGGGTTGTAGGTTCATGTCATGTCCATGAGTTTGCAGTGTTGGTTTAACAATCTTTGGGTTAGTGCAATCAGTGTTGGGACTATAACTTGCCATTGTGTCGGCATAAATTATGGGTCAGTAATCCATTTATTTTAATCATTGTTGTCTTCTGTAAAAGATTGTGCACTTTTAGGCCTCGGTCCAGAAATGTGCATTCGTACTCCATCTACCTGTGTTTTTTGGCGCGGTCTTCATTCGCTTACAGGAATTGTAACATACGATTGAAGTTAGATAATTATTTGAAATGTATATGAAATAACTG
>Stifftia_TRINITY_DN10480_c0_g1_i4-AT1G26170
CACCATCTTCCTCTGCCATGTCCCCAAATTATCAGAAAGAGCGGGAAACACACGCACACAGAGATTCACCTTAAACACACACTTCACTTCCATTTGGCAATACCATTTGGTTAAAATGGAGAATATGATCGATCAAGATCAGCAGTGGCTGATCAACTCACTGAATGCTACTCTGGACACTAATCAACAAGCTCGATCTTTCGCAGAAGCGTCTTTGAATCAGGCCTCCCTTCAACCCGGTTTTGGAAGTGCTTTATCAAGGATTGCTGCTAACAGGGATCTTCCTCTAGGATCTCGCCAATTAGCTGCGGTTCTTCTAAAACAGTTTATTAAGAAACACTGGCAGGAGGATGAGGATGGTTTTGAACATCCTGTTGTTTCAAGTGAGGAAAAGGCAATTATACGTAGTCTTCTATTGTTGTCACTTGATGATCCTCATAGAAAAATCTGTACAGCTATTAGTATGGCCGTAGCATCAGTAGCTCATCATGATTGGCCAGATGATTGGCCCGAGTTACTCCCGTTCTTATTGAAGTTGATTAATGATCGAAGTAATACAAATGCAGTGAATGGGGCTCTTAGATGTTTGGCTCTTCTCTCTGCGGATTTGGATGATAAAGTGGTGCCCAGATTAATACCAGTTCTGTTCCCATGCTTGCATACTATTGTTTCATCACCCCAGATCTATGACAAGCCGTTGCGCACAAAGGCTCTTTCCATAGTCTATTCTTGTACATCTATGTTGGGGGTTATGAGTGGTGTGTACAAGACAGAAACAAGTGCATTGATGTTACCATTGGTCAAAGCTTGGATGGTTGAATTCTCCTCTATCCTTAAGAATCCTGTGCAATCTGAAGATCCAGATGATTGGAGCATCAGAATGGAGGTTTTGAAGTGCTTGAGCCAATTTGTTCAGAACTTCCCAAGCCTGGCAGAAAGTCAGTTCATGGAGGTTTTGGTTCCATTGTGGCAAACATTCGTATCATCTCTTGGCGTATATGAACGATCTTCGGTTGAAGGACTCGAAGATTCATATGATGGAAGATATGATTCTGATGGTTCAGAGAGAAGCCTCGAGTCCTTCATCATCCAGTTGTTTGAGTTTCTATTAACAATTGTTGGTAGTAAAAAGTTTGTGAAGGCTTTTGGAAATAATATCCAAGACCTGGTCTACTATTCAATTGCTTTTCTGCAGATGACTGAGCAACAGGTTCATGCTTGGTCACTGGATGCTAATCAGTATGTTGCCGATGAAGATGAAAATACTTATAGTTGTCGTGTTTCTGGCTCTCTTTTGTTGGAGGAAATTGTAATTTCTTGTGGAATTGAGGGAGTTTATGCTATATTGAGTGCTGCTAAACAAAGATTTGATGAGTCTCAGCAGGAGAGGGTTAAAGGTTCTGCTAACTGGTGGAGGATGAGGGAGGCTACTCTTTTTGCTTTGTCCTCTGTGTCAGAACAATTGCTTGAAGTTGAGGTTTCTGGGCCTTCCGGTGTCAATTTAGGGAACCTCTTAGAGCAAACTTTTACCGAAGACATGGCAGCAGGTGTACATGAATTTCCCTTTCTTTATGCTCGTATGTTTTCATCAATTGCTAAATTCTCATCTGTGATCAACCATGGTGTTATTGATCATTTCCTCTATTCTGCTATTCAGGCAATCGGCATGGATGTGCCTGCCCCTGTCAAAGTTGGTGCATGTCGGGCACTTTCCCAACTCTTACCTGACACAAACAGAGGAATACCGCAGCCTCATATATTGGCTCTATTTTCATCACTTACGGAACTCCTTAAGCAAGCATCTGACGAGACAATGCATCTTGTCCTTGAAACACTGCAAGCAGCTGTGAGGGCAGGTCACGAAGCGGCATTGTCAATAGAGCCCGTCATTTCTCCTATTATACTTAACATGTGGGCTTTACATGTTTCGGACCCATTCATAAGCATTGATGCACTTGAGGTTCTGGAGGCAATAAAAAATGCTCCTGGATGTGTTCATCCTCTTGTTTCACGTGTTTTGCCATATGTGGGGCCAATCCTCAATAAACCTCAACAGCAGCCTGATGGTTTAGTTGCTGGTTCATTGGATCTTTTGACGATGTTACTCAAGAACGCGCCTAGTGATGTGGTAAAAGCAGTTTATGAAGTTTGTTTCGATCCAGTTGTACGAACAGTCCTTCAGAGTGATGACCACAGTGAAATGCAGAATGCAACTCAATGCCTTGCTGCTCTTATCTCTGGTGGAAAGCAAATATTGCTCACTTGGAGTGGTGATCCCGGTTTTACAATGAGATGTTTGCTTGATGTAGCTTCAAGGCTTCTTGATCCAGATTTAGAAAGCTCGGGATCACTTTTTGTTGGGAACTACATTTTGCAACTTATTCTACATTTGTCCTCACAAATGGCACAACATATAAGAGACCTCGTTGCTGCTCTTGTTAGGCGCATGCAATCCTGTCAAATTGCAGGATTGCGAAGCTCATTGCTACTTATATTTGCGAGATTGGTTCATATGAGTGCACCGCATGTTGAACAATTTATCAACTTGCTGATCGCTGTCCCTGCTGAAGGCCACAATAATTCCTTGTATTATGTGATGTCAGAATGGACTAAGCAGCAAGGGGAAATTCAGGGGGCCTACCAGATTAAAGTCACAACCACAGCGTTGGCGTTACTATTATCAACCAGGCATGTTGAATTGGGAAACATCAATGTCCAAGGCCATTTGATGAAGTCCTCTGCAGGGATTACCACTCGTTCAAAGGCTAAAGTTGCTCCCGACCAGTGGACATTGATGCCACTTCCTGCAAAGATTCTTGCTATACTTGCTGATGTCTTACTCGAGATTCAAGAACAAGTCTTAGAAGATGATGATCAGGATAGTGATTGGGAAGAAGTCCAGGCAGGAGATGCTGAAATAGAGCAAGATTTGCTTTATTCAGCTGGTACCACATCATACAGCAGACCCTCACATGGCTATCTAGATGCAATGGCAAAAGCTTTCAATGAGGACGAAGATGATGGTTGTGACGATGATCTGCTAAGTGCCGCCGATCCCCTCAATGAGATTAACCTGGCAAGTTATCTCACCAACTTCTTTAGGGAGTTCTCTCAGGGAGACCGACCTCTTTTTGATCATCTTTGCCAGAGTTTGACACAGGCTCAGAAAAGAGCCGTACAAATGGTGCTGAATCGATGATGGTCATCATTAGCTGAAGAAATTTGAAATGTTGTACATCTGTTTGTATGTGGTGATTGGCCAAGGGTAATTATATTTTTGCATTTGGGGTGATAAAATAACATTTGAGTATGTACATTGCGGGATTTTTGGCCATTATTTTAAGGGTTGTTAGGGTCATGTGTTTGTAGCTGTCTATGCGGTGTGTTTGCTTTTAACTTTCTTTGGGTTATAACATACCATTCAGTGGCAGCATAAAACTGAGTATCTTCTATTTTTGGATTTTATTTTCTCACTTTAATAAAAAGGTTTAATTTCTTTCAAAGAGATGCAAGCGAATTGGGATATTTGGTATGTAATAAATGATTGTGAC
>Bidens_YL_Trinity_TRINITY_DN5828_c0_g1_i2-AT1G26170
CTAGAATTAGACcactcactcactcactcaccagtcaccacCATATATATATTCTCTCCCAATTCCCCAAATTCTCATAAAGAGCGGGAAacacacgcacacagaacacacacacatacCTAAATTGGTTAATTATGGCCAATTTAATCGATCAAGATCAGCAGTGGCTGATTAATTCACTCAATGCTACTCTCGACACTAATCAACAAGCTCGTTCCTTCGCTGAAGCCTCTTTGAATCAAGCCTCGCTTCAACCTGGTTTTGGAAGTGCTTTAGCTAAGATTGCTGCTAACAGAGATCTTCCGCTAGGATCTCGTCAACTAGCTGCGGTTCTTCTAAAACAGTTTATCAAGAAACATTGGCAGGAAGATGAAGATGCTTTTGAACATCCGGTTGTTTCAAATGAGGAAAAGGCGGTTATACGTGGTCTTCTGTTGCTCTCACTGGATGATCCTCATAGAAAAATCTGCACTGCTATTAGTATGGCTGTTGCATCAGTTGCACGCCATGATTGGCCAGACGAATGGCCGGATTTACTCTCGTTTTTAATGAAGTTAATCAATGATCAAAGTAATACAAATGCAGTGAACGGGGCTCTTAGATGTTTGGCTCTCGTTTGCGCTGATTTGGATGATCAACTAGTTCCGAGAATAATACCAGTTTTGTTCCCGTGCTTGCATACTATTGTTTCATCACCTCAGGTTTATGACAAACCGTTACGCACAAAAGCTCTTTCTATAGTCTATTCTTGTACATCTATGGTGGGAGTTATGAGTGGTGTGTACAAGACAGAAACAAGTGCACTGATGCTACCATTAGTCAATTCTTGGATGGTTGAATTCTCATCTATTCTTAAAAATCCTGTACAATCCGAAGATCCAGATGATTGGAGCATCAGAATGGAGGCTTTAAAATGCTTGAGTCAATTTGTTCAAAACTTCCCAAGCCTGGCAGAAAGTCAGTTCATGGAGGTTTTGGTTCCATTGTGGCAAACATTTGTGTCCTCTCTCAGTGTATATGAACGATCTTCCATTGAGGGACTTGAAGATGCATATGAGGGAAGATATGATTCTGATGGTTCTGAGACAAGCCTCGAGTCCTTCATAATTCAATTGTTTGAGTTTCTCTTAACAATTGTTGGTAGTAAAAAGTTTGTGAAGGCTTTTGGAAATAGCGTCCAAGATCTTGTCTACTATTCAATTGCATTTATGCAGATGACTGAACAACAGGTCCATGCATGGTCAATGGATGCTAATCAGTATGTGTCTGATGAAGATGATAGTACTTATAGTTGTCGTGTTTCTGGTTCTCTTTTGTTGGAGGAAATTGTTATTTCTTGTGGGATCGAGGGTGTTTATGCTATATTAAATGCTGCCAAACGAAGATTAGACGAGTCTCAGCTGGAGAGGGGTAAAGGCTCTGCTGTTTGGTGGAGGATGAGGGAGGCTGCTCTTTTTGCTTTGTCTTCTGTGTCAGAACAATTACTTGAAGTTGAGGTTTCTGGGCCATCTGAAGTCACATTGGGGAACTTATTGGAGCAAACTTTGACTGAAGACATGGCAGCAGGCGTACATGAATTCCCTTTTCTCTATGCTCGTATGTTTTCATCAGTTGCTAAATTCTCATCAGTGATTAATCCTGGCGTTATTGATCATTTCCTCTATGCCGCTATCCAGGCAATCGGCATGGATGTGCCTGCGCCTGTAAAAGTCGGTGCTTGTCAAGCACTTTCTCAACTCTTACCCGACACAAATAGAGGAATACCACAACCTCATATATTGGCTCTGTTTTCATCCCTTACAGAACTTCTTAAACAGGCATCTGATGAAACAATGCATCTTGTCCTTGAAACACTGCAAGCAGCTGTGAGGGCAGGTCATGATGCTGCACTGTCGATAGAGCCTATAATTTCTCCAATTATACTTAACATGTGGGCTTTGCATGTTTCGGACCCGTTCATAAGCATTGATGCACTTGAGGTTCTTGAGGCAATAAAAAATGCTCCTGGATGTGTTCATCCTCTTGTTTCACGTGTTTTGCCATACGTGGGGCCCATCCTTAACAAACCTCAACAGCAGTCTGATGGTTTAGTTGCTGGTTCGTTGGACCTTTTGACTATGTTACTCAAGAATGCACCTATTGATGTGGTAAAAGCAGTTTATGAAGTTTGTTTCGATCCGGTTGTACGTATCGTCCTTCAGAGTGATGACCATGGTGAAATGCAGAATGCAACTCAATGTCTCGCTGCTCTTGTCTCTGGTGGAAATCAACAATTACTCACGTGGTGTGGTGATTCTGGTTTTACAATGAGATGTTTACTTGATGTAGCTTCAAGGCTTCTTGACCCTGATTTAGATAGCTCGGGATCGCTTTTTGTTGGGAACTATATTTTGCAACTTATTCTACATTTGTCATCTCAAATGGCACAACATATTAGAGATCTTGTTGCTGCTCTCGTTAGGCGAATGCAATCCTGCCAAATTGCTGGATTACGAAGCTCGCTACTTCTTATTTTTGCAAGACTGGTTCACATGAGTTCACCGCACGTTGAACAATTTATCAATTTGCTGATTACCATCCCTGCTGAAGGTCATCCTAATTCGTTACATTATGTTATGTCAGAATGGACCAAGCAGCAAGGGGAAATTCAGGGGGCTTATCAGATTAAAGTTACAACCACGGCTTTGGCTTTATTATTATCAACCAGGCATGTTGAATTTGGAAGCATTAATGTTCAAGGACATTTGATTAAGTCGTCTGCTGGGATTACCACTCGTTCCAAGTCCAAAGTTGCTCCCGACCAGTGGACATTGATGCCACTTCCTGCAAAGATTCTTGCTACACTGGCTGATGTTTTGCTCGAGATTCAAGAACAGGTTTTAGAGGATGACGATCAGGATAGTGATTGGGAAGAAGTGGAAGCCGGAGACGCAGATATAGAGCAAGATTTGCTTTATTCATCTGGTAACACCTCATTCAGTCGACCGTCAAACGGTTATCTAGATGCCCTCGCAAAAGCTTTCAACgaggatgaagatgatggttatgatgatgaCCTACTTAGTGCTGCTGACCCTCTCAATGAGATTAATCTGGCAAATTATCTCACCAACTTCTTTCGGGAGTTCTCTCAGGGAGACAGGCCTCTTTTTGATCATCTTTGCCAGAGTTTGACACAGACTCAGAAAAAAGCTGTACAAATGGTGTTGAAGCTGTAATATCCATCATTGTTGTACCATGAAGTGAAGAAATTTTATCTGCTGTGTATTTTCATGTTTCGGTGGTATAATTAACATCTGAGTTTGTACATTGCGGTTTTCGTGTCTATTTATATTTAAATATTTTTTTGACTTGTTGATTGATAGTTTTTGTGAGCAAATGTTTTGATACTGTCTTGTTGAGCATTTAAGTGCAATCAAAAGAGTTGTATTTG
>Chaptalia_TRINITY_DN6653_c0_g1_i7-AT1G26170
GAGTTGCTCTTAAAACCCTAACAATCGGACCACTCACTATCTCCTCGGCCAATTCCCAAATTGTTAGAAAGAGCGGAAACATACGCACATAGAGACACACCTTAAACACGCATTAATTTTGCAATCCCATTTGGGAGAAAGTTGATTAAAATGGAGAACATGATCGATCAAGATCAGCAGTGGTTGATTAACTCACTGAATGCTACTCTCGACACTAATCAACAAGAACGATCTTTCGCAGAAGCGTCTTTGAATCAGGCATCCCTCCAGCCAGGTTTTGGGAGTGCGTTATCCAAGATTGCTGCTAACAGGGATCTTCCTCTAGGATCTCGCCAATTAGCCGCAGTTCTTCTAAAACAGTTTATTAAGAAACACTGGCAGGAGGATGAAGATGGTTTTGAACATCCTGTAGTTTCAAGCGAGGAAAAGGCAATTATACGTAGTCTTCTATTGTTGTCACTGGATGACGCTCATAGAAAAATTTGTACAGCTATTAGTATGGCTGTAGCATCAGTTGCGCACCATGATTGGCCAGATGATTGGCCTGAGTTACTCCCATTCTTAATGAAGTTAATTAATGATCAAAGTAATACAAATGCAGTGAATGGGGCTCTTAGATGTTTGGCTCTTCTCTCTGCTGATTTGGATGATAGGATGGTGCCCAGAATAATACCAGTTTTGTTCCCGTGCTTGCATACTATTGTTTCATCACCCCAGATCTATGACAAACCGTTACGCACAAAGGCTCTTTCAATAGTCTATTCTTGTACATCTATGCTGGGGGTTATGAGTGGTGTGTACAAGACAGAAACAAGTGCATTGATGTTACCATTGGTCCAAGCTTGGATGGTTGAATTCTCCTCTATCCTTAAGGATCCAGTGCAATCTGAAGATCCAGAAGATTGGAGCATAAGAATGGAGGTTTTAAAGTGTTTGAGCCAATTTGTTCAGAACTTCCCAAGCCTGGCAGAAAGTCAGTTTATGGAGGTTTTGGTTCCATTGTGGCAAACATTTGTATCATCTCTTGGTGTATATGAGCGATCTTCAGTTGAAGGACTCGAAGATTCATATGATGGAAGATATGATTCTGACGGCTCAGAGACAAGTCTTGAGTCCTTCATCATTCAGTTGTTTGAGTTTCTATTAACTATTGTCGGAAGTAAAAAGTTTGTTAAGGCTTTTGGAAATAATATCCAAGACCTGGTCTACTATTCACTTGCGTTTCTGCAGATGACTGAACAGCAGGTTCATGCTTGGTCATTGGATGCTAATCAATATGTCGCCGATGAAGATGAAAATACTTATGGTTGTCGTGTTTCTGGTTCTCTTTTGTTGGAGGAAATTGTAATTTCTTGTGGAATTGAGGGCGTTTATGCTATCTTGAGTGCTGCTAAACGAAGATTTGATGAGTCTCAACAGGAGAGGGTAAAGGTTCAGCTGACTGGTGGAGGATGAGGGAGGCAACTCTTTTTGCCTTATCCTCTGTGTCGGAACAATTGCTTGAAGTTGAGGTTTCTGGGCCTTCTGGGGTGAATTTGGGAAACCTCTTAGAGCAAACTTTTACTGAAGACATGGCAGCAGGTGTACATGAATTCCCATTTCTTTATGCTCGGATGTTTTCATCAATTGCTAAATTCTCATCTGTGATCAACCATGGTGTCATTGATCATTTTCTCTATGCTGCTATCCAGGCAATCGGCATGGATGTGCCTGCTCCCGTCAAAGTTGGTGCATGTCGGGCACTTTCCCAACTCCTACCTGACACAAACAGAGGACTACCGCAGCCTCATATATTGGCTTTATTTTCATCACTTACTGAACTTCTTAAGCAAGCATCTGACGAGACAATGCATCTAGTTCTTGAGACACTGCAAGCAGCTGTCAGAGCAGGGCATGAAGCTGCATTGTCAATAGAGCCTGTCATTTCTCCCATTATACTTAACATGTGGGCTTTGCATGTTTCCGACCCATTCATAAGCATTGATGCCCTTGAGGTTCTGGAGGCAATAAAAGATGCTCCTGGATGTGTTCATCCTCTCGTTTCACGTGTTCTGCCATATGTGGGGCCAATCCTGAATAAACCTCAACAGCAGCCTGAGGGTTTAGTTGCAGGTTCATTGGATCTTTTGACAATGTTACTCAAGAACACGCCTAGTGATGTGGTAAAAGCAATTTATGAAGTTTGTTTCGATCCAGTTGTACGCACAGTCCTTCAGAGTGATGATCACAGTGAAATGCAGAATGCAACTCAATGCCTTGCGGCTCTTATCTCTGGTGGAAAGCAAGAATTGCTCACTTGGAGTGGAGATCCCGGTTTTATAATGAGATGTTTGCTTGATGTAGCTTCAAGGCTTCTTGATCCAGATTTAGAAAGCTCGGGGTCACTTTTTGTTGGGAACTACATTTTGCAACTTATTCTACATCTCTCCTCACAAATGGCACAACATATAAGAGACCTTGTTGCTGCTCTTGTTAGGCGCATGCAATCCTGTCAAATTGCTGGATTGAGAAGCTCATTATTACTCATCTTTGCAAGATTGGTTCACATGAGTCCACCCCATGTAGAACAATTTATCAACTTGCTGATTACTATCCCGGCCAAAGGCCATAATAATTCTTTATATTATGTGATGTCAGAATGGACAAAGCAGCAAGGGGAAATTCAAGGGGCTTACCAGATTAAAGTGACAACCACAGCTTTGGCTTTACTATTATCGACCAGACATGTTGAATTAGGAAACATTAATGTCCAAGGCCATTTGATTAAGTCTTCTGCAGGGATTACTACTCGTTCAAAGGCTAAAATTGCTCCTGACCAATGGACTTTGATGCCACTTCCTGCAAAGATTCTTACTATACTAGCAGATGTTTTGCTCGAGATTCAAGAACAAGTTTTAGAAGATGATGATCAGGATAGTGATTGGGAAGAAGTAGAAGCAGGAGATGCTGAAATAGATCAAGATTTGCTTTATTCATCTGGTACCACATCATACAGCAGACCCTCACACGGCTACCTAGACGCCATGGCTAAAGCTTTCAATGAGGACCAAGATGATGGTTGTGAAGATGATCTACTAAGTGCTGCTGATCCCCTCAATGAGATCAATCTAGCAAGTTATCTCAATAACTTCTTTAGGGAGTTCTCTAATGGAGACCGGCCTCTTTTTGATCATCTTTGCCAGAGTTTAACACAAGCTCAGAAAAAAGCGGTTCAAATGGTGGTAAGTTGACGATCGAAGAAATATTATTTGTTGTACATCTATTTGTATGTGGCGTAGCTAGAGATTGGCCTGAGGTAATATATTTATCTTTTTTCATTTGGGGTAATGAAGTAATATTTGAGCTTGTACATTTCGGGTTTTTTCGCCTCCTTTTATTTTCATACCTTTTCTGCCCCCGTTTTTATTTCAAAAGTTGTACGGTCATGTCCTTGATTTTGTTATTTGCATAGTGTATTTACATTTTATTGGTGTTAGTTTGACTTGAGATGGATTATTTATAACTGTACATATGTATGTATGAACTCACCCGGCTCAAGTCTACTTAGCTCTCTAGGCGTTTGTCATCAATCATCAATCAAAGATGAAGATTTACTTTGGTAACAAAACTGCGATACACATTGCATCTAATCCAGTATTTCATGAACACGCAAAACACATCAAATGACTATCATTTTGTAAGAGAAAAACTCTCTGCTCAACAAATTTCGACTAGTCATGGGCATTTCAATATTTAACCAGTGATATTCTCACCAAGGTTTGGGTAGTCGGCAATTCAGTTTTTTATGTGGTGAGTTAGGTCTTTCTGGTCTACATGCGCCAACTTGATGGGGAGGAGTATTAATGGACCACTCTAAACGCTCAGTTTAAAATATAATCTAATCAGACTCTAACCAGTGTTCTTTGTGTTTTGGAAGCTGATTTTGTATACGTGTTTGTAACACTTGAATGTAGTTAAAGATTTAGGGATTTGAGTATTTCCAAGATAAGTTCTCTCTGTAAATTCTTATGAAATGCTCTAAGAG
>Adenocaulon_TRINITY_DN8550_c0_g1_i4-AT1G26460
CACTTTGATCAGCAAAAACCTCAAAAATGGCGACAATGGCGATCTTGAGTCGTAAATGGAGACCTCTTTCCAAAGCCCTAAACCCTAAATTCATCACAACCTACGCCTTTCTCTCACAAGAAGCTCAATTAGCCGAGCAACCTCCATCGCCGGCGGCGGCTTCCGCCACTCCACTACCACCGAATCCGGCCACCGGAAGCCCACTCTACAATGAGAACTGGCGAAGCCCTATCCCGAACATTTCTTCTTCAGCCTCCCCCTCTCTTATCCCCCTAGGGTTTTCGCAAGAGTACCCGTCCTCTCGGATTGAGGCTCTTTCTCAAACCCTAGATGGCGATGCGATCATGAACTTGTTTGCCGATTGGATGGCGTCACAGAGGTGGCCTGATATGAAACAGTTGTTTGAGTTTTGGATTAGATCGTTGGATAACAACGGGAAACCTAATAAACCTGATGTGAACTTGTATAATCATTACTTGAGGTCTAATCTGATGATGGGTGTTTCTGCTGGTGAATTGCTGGATCTTGTTGCTCAAATGGAAGATTACGCGATTGCGCCGAATACGGCGTCGTTTAATTTGGTGCTCAAGGCCATGCATCAGGCTAGAGAATCTGAAGCTGCTGAGAAATTGATCGATCGGATGATCCAGACCGGAAAGGAATCAAAGGGTGCTTTGCCTGATGACGAGTCTTATCACCTGGTTGTTCAGTTGCTGCTAATCCGAAATCAAATTGATGCTGCACTAAAGTACATTGACTTAACCTTGAAATCCGGTTATATGTTATCGGTTGAAGTATTTACAGACTGTGTAAGGAGCTGTGGTAGTTCGGGAAGGCTGGATACATTAGTATCGATAATCGAGAGATGTAAGAAAATGGATCAAAACAAAGCCTTATGCCCACCCTGGAACTTGTGCAATTATATAATAGATGTCGCAATACAATCGGATAATAGCGAGTTAGCTTTTTACGGGCTTGAGTTCATGGCACGATGGATCACTCGTGGAGAAAATGCGAGGCCACCCGTGCATCTTAACGTAGATGAAGGATTAGTTGTAAATGCACTCACGACTGCTGGTCGAAATTATAACTCGAAGCTCTTAGACGGCACGTGGGCGATCCTCAAAAAATCTTTACGTCAAAAGAAAGTCCCAAGCCCGGAATCTTATCTTGCGAAGATATTCGCACATTCTTCATTTGGGAATTTGCAGAAGGCTTTTAGTACTTTGCATGAATTCGAGATTGCTTATAAAGATTCTCCTAAAGAAACCGAAGAGGACATGTTTTCTCCTTTTACAAAGCTATATCCGTTGGTTGTGGCATGCTCGAAGAACGGATTTGCAACTTTAGATACGGTCTATTATCAACTCGAGAATTTGAGCCGTGCAGATCCTCCTTACAAGTCCGTTGCTGCACTAAGTTGTGTTATTTTAGGGTGTGCAAATATATGGGATGTTGATCGAGCCTATCAAACTTTTAGTGCTATGGAGACAACTTTTGGATTGACTCCCGATATCCACTCATATAATGCTCTCTTGTTTGCCTTTGGGAAGCTTCATAAGAGAGATGAAGCAGTTAAAGTGTTTGAGCACTTGGTAAGTTTGGGCGTGAAACCTAATGCAAAGTCATACACTCTTCTAGTCGATGCTCATCTCATCAAGCAAGATCCAAAAGCCGCTCTCTCCACAATTAACGACATGGTGCTGGCAGGATTTGAACCATCAAAGGAGATTCTGAAAAAAGTTCGAAGACGGTGTGTTCGAGAGATGGACTATGAAAGTAATGACAAAGTGGAATCTTTGGCAAAAGATTTTAAAATCCGCATGGGCACAGAGAATCGTCGTGATATGCTATTCAACCTTGAATTCAGTACACAGTACGCATAAAAAGACGTTTGGGCACAAGAGAGCTCCCCTTGCATCGAAGCTTTTACATGTATCGTCCATTGGGCTTGGCATCTTTTGAAATTTCAGCATGATGGTCAACTTGTGTAAATTACTTGGTTTTGTGCTTCAGATTTATAGCCTCTTGGCAGGAATGAAGTTAGGATCATAGATTTTTCGAGCTAATAACCTACGAGGCGATGAAGTTTGAGAATAATTTTCGGGTGATGCAAATCTAATTTATTACTGAAATCTTAAGATGTTTTTTATTATTATCGTTACTGATTGTTGATGCTATTGTTTTGTGATTTACGAGGTTTTTCAATTAAAATTGAAGGGTAATAGTGTAAGTTTAGACTTTAGAATTTCATGTGTTTAACGACTCCATAACTGTATATGGAGACTTCGTTTTCTTTCAAAGCATAGTGAATTTGTTTAACTTGAAATACACTTGGTTGCCC
>Conyza_canadensis_TRINITY_DN10180_c0_g2_i1-AT1G26460
CAAAACCCTAATAacaaacccacatcactcaacactactctcatcacacacacacaAAAAATCTTGCAAAAATGGCATCAATGGCGATCTTAACACGCAAATTCAAACCACTATCCAAAACCCTAAACCCCAGATTCATAACCACCTACTCTTTCCTTTCACAACAACCCCAGCTCGCCGATCACCCACCACCACCGCCGCCGTCGCCGTTACCACCAAGTCCGGCCACCGGAAGTCCACTTTACAACGAAAACTGGCGAAACCCACATCCAAACATACTCAATTCACAATCTTTAATCCCATTAGGGTTTTCCCAGATAAGCCCATCATCAAAGTTTGAAGCTTTATCGAAAACCCTTGATCGTGACTCAATGTCGAATGTGTTTGCTGACTGGATGACGTCACACAAATGGGGTGATATAAAAATGTTGTTTGAGAAATGGATTAGGTGTTTGGATTATAATGGGAAGCCTAATAAACCTGATGTTGGTTTGTTTAATCATTATTTAAGGGCTAATCTAATGATGGGGGTTTCAGCTGGTGATTTGTTGGGTTTGGTTTCACAAATGGATGATTATAATATTGTACCGAATACGGCGTCGTTTAACTTGGTGCTTAAGGCTATGTACCAAGCCAAAGAGTCTGAAGCTTCTGTTAAGTTGATAGATCGGATGATCCAGACTGGAAAGGAATCAAAGGGTGCCTTGCCTGATGACGAGTCTTATCACTTGGTTGTGCGGATGTTGCTAGAGCAAAATCAGGTTGATGCAGCATTGAAGTACATTGACTTGACCTTGAACTCAGGCTATATGTTGTCGGCAGAAGTATTCTCTGAGTGTGTGAGGTGCTGTGGTAGGCAGGGAAGACTGGATACACTATTATCCATAATAGAGAGATGCAAGAAAATGGATCAAAACAAAGCCTTATGTCCACCCTGGAACTTATGCAATGACATCGTTGATGTTGCAATTCAATCAGATAATAGTGAATTAGCATTTTATGGTCTTGAGTTCATTGCAAAATGGATTGCTCGTGGAGAAATTGCCAGACCACCCGTGTTGCTTTCTGTAGATGAAGGGCTAGTAGTTAATGCACTAACAACTGCTGGTAGAAACTACAACTCTAAACTTTTGGATGGCGCGTGGGCAGTCCTTAAACGATCTTTACGCCAAAAGAAAGTCCCGAGTCCAGAATCTTATATTGCAAAAATATTTGCCTATTCCTCATTTGGGAATTTACAGAAGGCTTTCAGTACTTTGCATGAATTTGAGACTGCATATAAAGGTTCGGCTAAAGAAGTTGAAGAGGATATGTTCTCTCCATTCACCACATTATATCCGTTGGTTATGGCCTGCTCGAAGAACGGATTCACAACCTTAGATTCAGTTTATTACCAACTGGAGAATTTGAGTCGTGCTGATCCTCCATACAAGTCTGTTGCTGCGGTTAACTGTGTTATTTTAGGTTGTGCAAATATTTGGGATGTTGATCGAGCCTATCAAACATTCAGCGCCATGGAGTCAAGCTTTGGGTTGACTCCTGATGTCCATTCATATAACGCTCTCTTGTGTGCGTTTGGGAAGCTCCATAAGAGAGATGAAGCAGTCAAAGTGTTTGAGCATATGGTAAGCTTGGATGTAAAGCCTAATACAAATACTTATGCTCTTTTAGTCGATGCTCATCTCACCAAACGAGATACAAAAGGCGCATTGTCTTCAATCAACGACATGGTGGTTTCAGGATTTCGACCAACAAAGGAGATACTGAAAAAGGTTCGCAGACGTTGTGTACGGGAGATGGATTATGAAACTAATGACAAAGTGGGATTGTTGGCAAAAGAATTCAATATCCGATTGGGTTCAGAGAATCGCCGAGAGATTTTATTCAACCT
>Elephantopus_transcriptome_node_26850-AT1G26460
CCAAACCCCGCCACCGGAAGCCCACTCTACAATAAGAACTGGAGAAGCCCCATCCCGAACATTTCCTCTTCAACCTCCCCCTCTCTTATCCCTCAAGGGTTTTCGCAACAACATCCTTCCTCACGGATTGAGTTTCTTTCGCAAACCCTAGATGGTGACGCGATCATGAACCAGTTTGCCGATTGGATGACGTCACAGAACTGGGCTGATATGAAGCAACTGTTCGAGTTTTGGATTAGGTCCTTGGATAACAACGGAAAACCTAATAAGCCCGATGTGAGCTTGTATAATCATTACTTGAGGGCTAACCTTATGATGGGTGCTTCTGCTGGTGAATTGTTGGATCTTGTTGCTCACATGGAAGATTATAACATTGCGCCTAATACTGCGTCGTTTAATTTGGTACTCAAGACCATGTATCAGGCTAGAGAGACTGAAGCCGCTGAGAAATTGATCGATAGGATGATCCAGCTTGGAGCGGAATCAAAAGGTGCGCCTGATGACGAGTCTTATCACTTGGTAGTTCTGTTGTTGCTAACACGATATCAAATTGATGCTGCATTGAAGTACATTGACTTAGCCTTAAAATCAGGCTATATGTTGTCGGTAGAAGTATTCAGAGAGTGTGTGAGGAGCTGTGTTGATAAGGGAAGGCTGGATATATTAGTATCAATAATACAGAGATGTAAGAAATCCGATATAAATAAAGCATTGTGCCCGCCCTGGAACTTGTGCAATTACATCATCAACGTTGCAATGCAGTCAGATAATAGCGAGTTGGCTTACCATGGTCTTGAGTTTATGGCAAGATGGATTGTTCATGGAGAAAACGCTTGGCCACCAGTGTTGCTTTCAGTAGATGAAGGATTAGTTGTAAATGCACTGACAACTGCAGGTAGAAATTATAATTCTAAGCTCTTAGATGGAACATGGGCAATCCTCAAACGCTCTTTACGCCAAAAGAAAAGCCCTAGCCCGGAATCTTACCTGGCAAAGATATTTGCATATTCTTCATCCGGGAATTTGCAGAAGGCTTTCAGTACTTTGCATGAATTTGAGATTTCTTATAAGGATTCTCCTAAACAAGTTGAGGATGACATGTTTTCTCCATTCACCACATTAAATCCTTTGGTTGTGGCATGCACTAAGAATGGATTTACAACTTTAGATACGGTCTATTTTCAGCTGGAGAATTTGAGCCGAGCAAAGCCTCCATACAAGTCTGTTGCTGCACTAAACTGCATTATTTTAGGTTGTGCAAATATATGGGATGTTGATCGAGCCTATCAAACCTTCAGTGCCATGGAGTCAATTTTTGGATTGACTCCCGACATCCATTCATACAACGCCCTCTTGTATGCATTTGGCAAGCTCCATAAGAGAGATGAAGCTGTTAAAGTGTTTGAACATTTGGTTAGTTTGGGTGTGAAACCTAATGCAAAGACTTATGCTCTTCTAGTCGATGGCCATCTCATCAAGCGAGATCAAAAAGCAGCACTGGCCACGATTAATGACATGGTGGTTGCAGGATTTGAACCAACAAAGGAAATTCTCAAAAAGGTTCGCAGACGTTGTGTCCGAGAAATGGACCATGAAAGCGATGACAAGGTGGAATCGTTGGCAAAGGATTTCAAAATCCCCATGGGTACAGAGACCAGCCGAGACTTGCTATTTAACCTTGAATTCAGTACGGAGTATGCT
>Erigeron_speciosus_TRINITY_DN26112_c0_g1_i1-AT1G26460
AACAAACCCACATCACTCAACACTACTCTTATCACACACACACAAAAAAAACTTTGCAAAAATGGCATCAATGGCGATCTTAACACGCAAATTCAAACCATTATCCAAAACCCTAAACCCCAAATTTATAACCACCTATTCTTTCCTTTCACAACAACCCCAGCTCGCCGATCACCCACCACCACCACCGCCGTCGCCGTCTCCGTTCCCACCAAGTCCGGCCACCGGAAGTCCACTTTACAACGAAAACTGGCGAAACCCACATCCAAACATTCCCAATTCACAATCTTTAATCCCATTAGGGTTTTCCCAGATAAGCCCATCATCAAAGTTTGAAGCTTTATCGAAAACCCTTGATCGTGACGCAATGTCGAATGTTTTTGCTGATTGGATGACGTCACACAAATGGGGTGATATAAAAATGGTGTTTGAGAATTGGATTAGGTGTTTGGATTATAATGGGAAGCCTAATAAGCCTGATGTTGGTTTGTTTAATCATTATTTAAGGGCTAATTTAATGATGGGGGTTTCAGCTGGTGATTTGTTGGGTTTGGTTTCGAAAATGGATGATTATAATATTGTTCCGAATACGGCGTCGTTTAATTTGGTGCTTAAGGCCATGTACCAAGCCAAAGAGTCTGAAGCTTCTGTTAAGTTGATTGATCGGATGATCCAGACTGGAAAGGAATCAAAGGGTGCCTTGCCTGATGACGAGTCTTATCACTTGGTTGTGCGGATGTTGCTAGAGCAAAATCAGGTTGATGCTGCATTGAAGTACATTGACTTGACCTTGAACTCAGGCTATATGCTGTCGGCAGAAGTATTCTCCGAGTGTGTGAGGAGCTGTGGTAGGCAGGGAAGACTGGATACACTATTATCCATAATAGAGAGATGCAAGAAAATGGATCAAAACAAAGCCTTATGTCCACCCTGGAACTTATGCAATGACATCGTTGATGTTGCAATTCAATCAGATAATAGTGAATTAGCATTTTATGGTCTCGAGTTCATTGCAAAATGGATTGCTCGTGGAGAAATTGCCAGACCACCCGTGTTGCTTTCTGTAGATGAAGGGCTAGTAGTTAATGCACTAACAACTGCTGGTAGAAACTACAACTCTAAACTTTTGGATGGTGCGTGGGCAGTCCTTAAACGATCTTTACGCCAAAAGAAAGTCCCGAGTCCAGAATCTTATATTGCAAAAATATTTGCCTATTCCTCATTTGGGAATTTACAGAAGGCTTTCAGTACTTTGCATGAATTTGAGACTGCGTATAAAGGTTCGCCTAAAGAAGTTGAAGAGGATATGTTCTCTCCATTTACCACATTACATCCGTTGGTTATGGCATGCACGAAGAACGGATTCACAACTTTAGATTCAGTTTATTACCAACTGGAGAATTTGAGTCGTGCCGATCCTCCATACAAGTCTGTTGCTGCGGTTAATTGTGTTATTTTAGGTTGTGCAAATATTTGGGATGTTGATCGAGCCTATCAAACATTCAGCGCCATGGAGTCGAGCTTTGGGTTGACTCCTGATGTCCATTCATATAACGCTCTCTTGTGTGCGTTTGGGAAGCTCCATAAGAGAGATGAAGCAGTTAAAGTGTTTGAGCATATGGTAAGCTTGGATGTGAAGCCTAATACAAATACTTATGCTCTTTTAGTCGATGCTCATCTCATCAAACGAGATACAAAAGGCGCATTGTCTTCAATCAACGACATGGTGGTTTCAGGATTTCGACCAACAAAGGAGATACTGAAAAAGGTCCGCAGACGTTGTGTACGGGAGATGGATTATGAAACTAATGACAAAGTGGGATTATTGGCAAAAGAATTTAATATCCGATTGGGTTCAGAGAATCGCCGAGAGATTTTATTCAACCTAGAGTTCAGTACCGAGTATGCATAAGAGGTGTTTTTGCACAAGAGAGGCCCCATTACATCTATGCGCTGAAATATATGGTATGATGGGGTTTGGCGTCTGTTGCATTTTGGCACCATGACACTTGCGAAGTATATTTTTTGCAGTTTGCAGAGTTCCCTAATCTGCACTTCTATAGGCCGGCTGGTGAGACCTTCAAACCAGTGTAAATTACTTGGTTTTTTGCTCAACTTTTTTGGTAGTATTGACTCTAATCAAGATTGTAGATTTTTCTTCCCCTAGTTTCTTGTATATCCTCGTGCTTATCAAGTGGCAATGAGGTTGATTGGAGTTATGCAAAATAATCGTAGGGTGATAGAAATCTGATTTAATAGGGAGGTGCAAGATGTTTCTGATGTCTGTCATTGCTACGGATCATTGATGTTGCTTGTGGTTCACAGTATTTTCTTTTCAGTAGTTCAGTTTGAAGGGTATTTTAGTTGTTATTCTTTAGTATACATGGCGGGTATTTTGGAAATAAAATGTTAGGG
>Ameghinoa_TRINITY_DN11021_c0_g1_i2-AT1G26460
CTCAAAATGGCGACAATGGCGATCTTAGGTCGTAAATGGAGACCTTTTTCCAAAACCTTCAAACCTAAATTCATCACAACATACGCCTTTCTCTCACAGGAAGCACAATTAGCTGAGCAACCACCATCACCGGCGGCGGCTTCCACCGCTCCTCTACCACCGAACCCCGCCACGGGAAGCCCGCTCTACAATGAGAACTGGCGAAGCCCTATCCCGAACATTTCCGCTTCAGCCTCTCCCTCTCTTATCCCCCTAGGGCTTTCGCAAGAATACCCGTCGTCTAGGATTGAGGCGCTTTCGCAAACCCTAGATGGTGGGGGGATCATGAACTTGTTTGCTGACTGGATGGCATCACAGAGGTGGCTCGATATGAAGCAGTTGTTTGAGTTTTGGATTAGGTCGTTGGATAGCAACGGGAAACCTAATAAACCTGATGTGAGTTTGTATAATCATTACTTGAGGTCTAATCTGATGATGGGTGCTTCTGCTGGTGAATTGCTTGATCTTGTTGCTCAAATGGACGATTACGCGATTGGGCCGAATACTGCGTCGTTTAATTTGGTGCTCAAGGCCATGTATCAGGCCAAAGAAACCGAAGCTGCTGACAAATTGATCGATCGGATGATCCAGACTGGAAAAGAATCAAAGGGTGCTTTGCCCGATGAAGAATCATATCACCTGGTTGTTCGGCTGCTGCTAGCCCGAAACCAAATTGATGCTGCATTGAAGTACATCGACTTAATCTTAAAATCAGGGTATATGTTGTCAGTCGAAGTATTCACCGACTGTGTGAGGAGCTGTGTCAGTACAGGAAGGCTGGATACATTAGTATCGATTATAGAGAGATGTAAGAAAATGGATCAAAACAAGGCCTTATGTCCACCCTGGAACATGTGCAATTATATCACAGATGTTGCAATGCAATCGGATAATAGCGAGTTAGCTTATTATGGCCTTGAGTTCATGGCAAGATGGATCGCTCGTGGGGAAAACGCAAGGCCACCCGTGCTGCTTTCTGTAGATGAAGGGTTAGTCGTACATGCACTGACAACTGCTGGTCGAAATTATAACTCAAAGCTCTTAGACGGCACGTGGGCAGTCCTGAAACGATCTTTACGTCAAAAGAAAGTCCCGAATCCTGAATCTTACCTTGCAAAGATATTCGCCCATTCTTCATTTGGGAATTTGCAGAAGGCTTTCAGTACTTTGCACGAATTCGAGATTGCGTATAAGGATTCTCCTAAAGAGGCTGAAGAGGACATGTTCTCACCATTTACCACGCTGTATCCATTGGTTGCTGCATGCTCGCAGAATGGATTTGCAACTTTAGATACCGTGTATTATCAACTGGAAAATTTGAGCCGTGCGGATCCTCCTTACAAGTCTGTTGCCGCGCTAAATTGTGTTATTTTAGGCTGTGCAAATATATGGGATGTTGATCGAGCCTATCAAACGTTCAGTGCCATGGAGGCAACTTTTGGGTTGACTCCCGATATCCACTCGTATAATGCTCTCATGTATGCATTTGGGAAGCTCCATAAGAGAGAGGAAGCAGCTAAAGTGTTGGAGCATTTGGTAAGTTTGGGAGTGAAACCTAACGCAAAGTCATACGCCCTTCTAGTCGATGCTCATCTCATCAAACGAGATCCAAAAGCTGCCCTCTCCACAATTAACGACATGGTGATGGCAGGATTTGAACCGTCGAAGGAGATTCTGAAAAAGGTTCGAAGGCGTTGTGTCCGAGAAATGGACTACGAAAGTGACGACAAAGTGGAGTCTTTGGCAAAAGATTTCAAAATCCGCTTGGGCACAGAGAATCGTCGTGACATGTTGTTCAACCTTCAATTCAGTACCGAATACGCGTAGAAAAAGGTGGTTTTGCGCACGAGAGCTCCCAATGCATCAAAGCTTCTAAGTGTATTGTCCGTTGGGCTTAGCACCATGGCACTTACCGAGTACTCTTTTGTTTGCGGGTTGGTGAAATCTTCAAACCTGTGTAAATTACTTGGTTTTGTGCTCGGTTTTATAGAACGAATTTAGGATCATAGATTTTCGGGCTAATATACTTGACCTTTGCGAAGATGGAGTTTTAGAAAGTAATTTTAGGGCGGTACGAACTAAATTATGACAAGAATTTTTAAGACGTGCTTGGTTGTTATCGTTGCTAATTGTTGATGCTTATGTTTGTGGTCTACGAGTTACGTTTTATTTGCATTAAAGGGTATTTTCTTTATTGGCGCA
>Matricaria_matricarioides_TRINITY_DN17518_c0_g1_i1-AT1G26460
ACCCCTAAAACACCAATCTCAAAAAATGGCATCACCATCATCAATGGCGATCATATCTCGGAAATTAAAACTAAACCCATTTAACCTAACCCCTAAATTCATCTCCACCTTTTCATTCCGATCACAAGAAGCTCAGTTAGCCACCGAACAACCACCGTTAGCTCCGTCGCCACTGCCACCAAACCCCGCCACTGGCAGCCCACTCTACAGCCAAAACTGGCGCAACCCCACTTCAGTTTCCACGTCAGCATCACTAATCCCATCTGGGTTTGCAAATTCATCTTCAAAGATTGAAGCTTTAGCTCTAACTTTGGGCAATGACGCAATCATAAACGTTTTTGCTGACTGGATGACGTCACAGAGATGGTTAGATGTTAAGCATTTGTTTGAGTATTGGATTAGGAGTTTGGATAGTAATGGGAAGCCCAATAAGCCTGATGTTCATTTGTATAATCATTATTTGCGTGCTAATTTGATGGTTGGTGTTTCGGCTGGTGAGTTGTTGGATTTGGTTGCGCAGATGGAGGATTATCTTGTGGTGCCGAATACGGCCAGCTTTAATTTGGTCTTGAAAGCTATGTTTCAGGCTAGAGAGTCTGAAGCTGCGGTTAAGCTGATTGATCGGATGATCCAGACTGGAAAGGAATCAAAAGGTGCTTTACCTGATGACGAGTCTTATCACCTGGTTGCTCGGTTGCTGCTATCCCAAAATCAGATTGATGCTGCTTTGAAGTACATTGATTTAGCCTTAACATCAGGCTACCTGTTATCAGTTGAAGTTTTCACAGAATGTGTGTGGAGCTGTGTTAGTACAGGAAGGTTGGATACATTAGTATCAATAATAGAGAGATGTAAGAAAATGGATCAAAACAAAGCCTTATGTCCACCCTGGAACTTGTGCAATTACATCATAGACGTCGCAACACAATCAGATAAAAGTGAGTTAGCATTTTATGGTCTTGAGTTCATGGCAAGATGGATTGCTCGTGGAGAAATTGCGAGGCCACCTGTGTTGCTTTCTGTAGATGAAGGATTAGTAGTAAATGCACTAACAACTGCTGGTAGAAACTATAACTCTAAGCTCTTAGATGGCACATGGGCGATTCTTAAACGTTCTCTACGCCAAAAGAAGGTCCCAAGTCCAGAATCTTACCTCGCAAAGATATTTGCATATTCTTCATTTGGGAATTTGCAGAAGGCTTTCAGTACTTTGCATGAATTTGAGATGGCTTATAAAGATTCTCCAAAAGAAGCTGAGGAGGATATGTTTTCTCCATTTACCAAGTTAAATCCATTGGTCGTGGCATGCTCCAAGAACGGATTTACAACTTTGGATACAGTCTATTACCAATTGGAGAATTTAAGCCGTGCAGATCCTCCTTACAAGTCTGTTGCTGCACTAAACTGTGTCATTTTAGGCTGTGCAAATATATGGGATGTCGACCGAGCTTATCAAACTTTTAGTGCCATGGAGTCAAGTTTTGGATTGAAACCTGATATCCATTCATACAATGCTCTCTTATGTGCATTTGGGAAGCTCCAAAAGAGAGATGAAGCAGTTAAAGTGTTTGAGCATTTGGTAAGTTTGGGTATGAAGCCCAATCTTAAAACATATGATCTTCTGGTCGATGCTCATCTCATCAAACGAGATATAAAAGCCGCACTCTCCACCATCAACGACATGGTGGTTGCTGGATTTCAACCAACAAAGGAGATTCTGAAAAAGGTTAAGAGGCGTTGTGTACGAGAGATGGACTATGAAAGTGATGACAAAGTAAATTCCCTTGTAAGAGATTTTAAGATCCGCATGGGTACAGAGAATCGCCGAGACATGTTATTCAACCTTCAATTTAGTACCGAGTACGCGTAAGAGGTTCTCGGGCCCAAGAAAGTGCCCTTTTATTAAATCTCTTTAAGGTATCGTCTGATAGGCTTGGCACCTGTTAACATTTTGGCACCATGGCACTAGCCAAGTATATTTATACAGCTCTTTGGCTAATCCCTACTCTGTTCGTGTTGGCCGGCTGATGAGGTCCTCAACCTGTGTAAATTACTTGGTTTTATGCTCAAATTAATAGCCTCTTCTTGGTAGTAATAACTAATTAGGATCATAGATCTTTTTCGTATTTTGTATTTCTTTGTGCTTATGAAAAAGCAGAGTGAGGTCATTTGTGTTTGGCAAAATAATTGTAGGGTGATACAAATCTGAATTAGTAGGGACTTGCGAGATGTATTAAGTCTCACTACGGATAAATGATGTTGCTTGTGGCATAGAGGAACC
>Silybum_marianum_TRINITY_DN12265_c0_g1_i3-AT1G26460
GGGTTTTCGCAACAACATCCGTCATCTCGGATTGAGGCTCTTTCACAAACCCTAGATGGTGAAGGGATCGTGAACTTGTTTGCAGATTGGATGACGTCACGAAGCTGGTCTGATATAAAGCAGTTGTTTGAGTTTTGGATTAGGTCGTTGGATAACAACGGGAAGCCTAATAAACCTGATGTAAACCTGTATAATCATTATTTGAGGGCTAATCTTATGATGGGTGCTTCTGCCGGTGAGTTGCTGGATCTTGTTGCACAAATGGAAGATTACGCAATTGAGCCGAACACAGCTTCGTTTAATTTGGTTCTCAAGGCAATGCATCAGGCTAAAGAATCTGAAGCCGCTGAGAAATTGATCGATCGGATGATCCAATCTGGAAAGGAATCAAAAGGCGCGCCCGATGAGGAGTCCTATCACCTGGTCGTTCTTTTACTGCTAAACCAAAATCACTTTGATGCTGCATTGAAGTACATCGACTTAACCTTAAAATCAGGATATATGCTATCAGTTGAAGTATTCACAGAGTGTGTGATTAGCTGTCTGAAAGTAGGAAAGCTGGATACATTAGTATCAATAATAGAGAGATGTAAGAAAATGGATCAAAACAAAGCCTTATGTCCACCTTGGAATTTGTGCAATAATATCATTGATGTTGCAATGCAAGCGGATAATAGTGAGTTAGCATATTATGGTCTTGAGTTCATGGCGAAATGGATTGCTCGTGGAGAAGTTGCAAGACCACCCGTGTTTCTTTCTGTAGATGAAGGATTAGTAGTAAATGCACTTACAACTGCTGCTAGAAATTATAACTCTAAACTTTTAGATGGCACATGGGCAATTCTTAAACGATCTTTACGCCAAAAGAAAGTGCCTAGCCCGGAATCTTATCTTGCTAAGATCTTTGCCCATTCTTCACTCGGGAATTTGCAGAAGGCTTTCAGTACTTTGCATGAATTTGAGATATCTTATAAAGATTCTACTAAAGAAGCTGAAGAAGACATGTTCTCTCCATTTACTACCTTATATCCATTGGTTGTGGCATGCTCGAAGAACGGATTTGCAACTTTAGATGCAGTTTATTATCAACTAGAGAATTTGAGCCGTGCAGATCCTCCATACAAGTCGGTTGCTGCATTAAACTGTGTTATTTTGGGGTGTGCAAATATATGGGATGTTGATCGAGCCTATCAAACTTTCAGCGCCATGGAGACAAGTTTCGGATTGACTCCTGACATCCATTCATATAATGCTCTCTTGTGCGCATTTGGGAAGCTCCATAAGAGAGATGAAGCAGTTAAAGTGTTTGAACACTTGGTAAGTTTGGGTGTGAAGCCTAATGCAAAGTCGTATGCTCTTCTAATTGATGCTCATCTCATCAAGCGGGATCCAAAAGCTGCACTCTCTACAGTTAACGACATGGTGGTTGCAGGGTTTGAACCAACAAAGGAGATTCTGAAAAAGGTTCGTAGACGTTGTGTTCGTGAGATGGACTATGAAAGTAACGATAAAGTGGATTCCTTGGCAAAAGATTTTAAAATCCGGTTGGGTACGGAGAATCGCCGAGACTTGCTATTCAACCTTGAATTCACCACCGAGTACGCATAATAAGAGATAGTTGCGCACAAGAGAGCTCCCGTTGCATCAAAGCTCTTACATGTAAGGTATCGTCTGATGGGCTTGGCATCTCTTGTATTTTGGCACTTATCAAGAACTACTATTTATGCAGTTTTCGGAGTTCCCCTAATCTGCTCGTGTGCTGGTGAGATCTTCAAACCTGTGTAAATTACTTGGTTTTGTGCTCAATTTTAAAGCGCCTTTGGTAGTAATGACTAATGAGGATCGTAGTTTATTTTTTTGGTTTTCTTTGTGCTCATCGTTTCAAGGGGCGCAGCTGAGGTTGATGGGATTTGGCAAAATAATGGTAGGGCAATACAGATCTATAATTAATTATTAGGAACTTACAGATTGTTGATGTTGTTGCTTGTGGCATACAAGATTTTTTTTCTAATTTGAAAGGTATTTTAGATGCTTTTTTTTACTCAAGTGTTTGTTTGTTTGTTTGGTATGAAGTGAGAATGTGGG
>Anthemis_tinctoria_TRINITY_DN28120_c0_g1_i1-AT1G26460
ATTTCATCAAACCAATCTCAAAAAATGGCATCAACATCATCAATGGCGATCATTTCTCGCAAATTAAAACTAAACCCATTTCACCTAACCCCTAAATTCATCACCACCTTCTCTTTCCGATCACAAGAGGCTCAGTTAGCAAACGAACAACCACCGTTACCTCCGTCGCCGCTCCCACCAAACCCCGCCACCGGCAGCCCACTCTACAGCCAAAACTGGCGCAACCCCACTTCACTTTCCACGTCAGCATCACTAATCCCATCTGGGTTTGCAAATTCATCTTCAAAGATCGAAGCTTTAGCTCTAACTTTGGACAATGACGCCATCATTAACGTTTTTGCTGACTGGATGACGTCACAGAGATGGTTAGATGTTAAGCAGCTGTTTGAGTATTGGATTAGGAGTTTGGATAGTAATGGGAAGCCCAATAAGCCTGATGTTCATTTGTATAATCATTATTTGCGCGCGAATCTCATGGTTGGTGTTACGGCTGGTGAGTTGTTGGATTTGGTTGCGCAGATGGAGGATTATCTTGTGGTGCCGAATACAGCCAGTTTTAATTTGGTCTTGAAAGCTATGTTTCAGGCTAGAGAATCTGAAGCTGCGGTTAAGCTGATTGATCGGATGATCCAGACTGGAAAGGAAACAAAAGGTGCATTACCTGATGACGAGTCTTATCACATTGTTGCTCGATTGCTGCTATCCCAAAACCAGATTGATGCTGCTTTGAAGTACATTGATTTAGCATTAACTTCAGGCTACCTGTTATCAGTTGAAGTTTTCACAGAATGTGTGAGGAGCTGTGTTAGTACAGGAAGGTTGGATACATTAGTATCGATAATAGAGAGATGTAAGAAAATGGATCAAAACAAAGCCTTATGTCCACCCTGGAACTTGTGCAATTACATCATAGACGTTGCAACACAATCAGATAAAAGTGAGTTAGCATTTTATGGTCTTGAGTTCATGGCAAGATGGATTGCTCGTGGAGAAATTGCAAGGCCACCTGTGTTGCTTTCTGTAGATGAAGGATTAGTAGTAAATGCACTAACAACTGCGGGTAGAAACTATAACTCTAAGCTCTTAGATGGCACATGGGCGATTCTTAAACGCTCTCTACGCCAAAAGAAGGTCCCAAGCCCAGAATCTTACCTCGCAAAGATATTTGCATATTCTTCATTTGGGAATTTGCAGAAGGCTTTCAGTACTTTGCATGAATTTGAGATGGCTTATAAAGATTCTCCAAAAGAAGCTGAAGAGGATATGTTTTCTCCATTTACCAAGTTAAATCCATTGGTCGTGGCATGCTCCAAGAACGGATTCACAACTTTGGATACAGTCTATTACCAATTGGAGAATTTAAGCCGTGCAGATCCTCCTTACAAGTCTGTTGCTGCACTAAACTGTGTCATTTTAGGCTGTGCAAATATATGGGATGTCGATCGAGCTTATCAAACTTTCAGTGCCATGGAGTCAAGTTTTGGATTGACTCCTGATATCCATTCATACAATGCTCTCTTATGTGCATTTGGGAAGCTCCAAAAGAGAGATGAAGCAGTTAAAGTGTTTGAGCATTTGGTAAGTTTGGGTATGAAGCCTAATCTAAAAACATATGATCTTCTGGTCGATGCTCATCTCATTAAACGCGATGTAAAAGCCGCACTCTCCACCATCGACGACATGGTGGTTGCTGGATTTGAACCAACAAAGGAGATTCTGAAAAAGGTTAGGAGGCGTTGTATCCGAGAGATGGACTATGAAAGTGATGCCAAAGTAGAATCCTTTGTAAGAGATTTTAAGATCCGCATGGGTACAGAGAATCGTCGAGACATGTTATTCAACCTTCAATTTAGTACCGAGTACGCGTAAGAGGTTCTCGGGCCCAAGAAAGTGCCCTTTTTTAAAAATCTCTCTAAGGTATCGTCTGATAGGCTTGGCACCTGTTAGCATTTTCGCACCATGGTACTTGCCAAGTATATTTATACAGTTCTTTGGCGAATCCCTACTATGTTCGCTGCTGAGGTCCTCAACCTGTGTAAATTACTTGGTTTTATGCTCAATTTTATAGCCTCTTGGTAGTAATAACTAATTAGGATCATAGATCTTTTGGTATTATGTATTCCTTTGTGCTTATGAAGAAGCAGAGTGAGGTCATTTGTGTTTGGCAAAATAATTGTAGGGTGATACAAATCTGAGTTAGTAGGGACTAGCGAGATGTATTTTAATCTCACTACAGATAAATGATGTTGCTTGTGGCATAGAGGAACTTTTTTATTTGGAAGGTATTTTAGATGTTATTAGTGCATCTATGTTTGGT
>Trapopogon_dubius_TRINITY_DN2151_c0_g1_i2-AT1G26460
CCCGCCACAGGGAGCCCACTCTACAATGAGAACTGGCGAAGTCCTATCCCAAACATGTCCTCTTCAACCTCCCCATCTCTTATCCCCCTAGGGTTTTCGCAACAACACCCGTCCTCTCGAATCGAAGCTCTTTCGCAAACCCTAGATGGCGACGCGATCATGAACTTGTTTGCTGATTGGATGACGTCGCAGAGGTGGTCTGATATAAAGCAACTGTTTGAGTTTTGGATTAGGTCGTTGGATAACAATGGAAAACCTAATAAGCCTGATGTGAGTTTGTATAATCACTACTTGAGAGCTAATCTTATGCTAGGTGCTTCTGCTGGCGAATTGTTGGATTTTGTTGCTCAAATGGAAGATTACAACATTGCACCAAATACTGCATCGTTTAATTTGGTGCTCAAGGCCATGTATCAAGCTAGAGAGTCTGAAGCTGCTGTAAAATTGATCGATCGGATGATCCAAACTGGAAATGAATCAAAAACTGCTTTACCTGATGATGAATCTTATCACCTGGTTGTTCGATTGCTACTAACCCAAAATCAAATTGATTCTGCTCTAAAGTACATCGATTTAACCCTAAAATCAGGCTATATGTTATCAGTTGAAGTATTCACAGAGTGTGTGAGCAGCTTTGTTAAAACAGGAAGACTGGATACATTAGTATCAATCATAGAGAGATGTAAGAAAATGGATCAAAACAAAGCTTTATGTCCACCATGGAACTTGTGCAATTACATTATAGATGTTGCAATGCAAGCAGATAACAGTGAGTTAGCATTTTATGGGCTTGAATTCATGGCAAGATGGATTGCTCGTGGTGAAATGGCAAGGCCACCTGTCTTGCTTTCTGTAGATGAAGGGTTAGTTGTGAACGCCCTAACAACTGCTGGTAGAAATTATAACTCTAAACTGTTAGATGGCACATGGGCAATTCTCAAAAGATCTTTACGCCAAAAGAAAGTCCCAACCCCTGAATCTTATCTTGCTAAAATATACGCGTATTCTTCACTCGGGAATTTACAAAAAGCTTTCAGTACTTTGCATGAATTCGAGTTATCTTATAAAGATTCTCCTAAAGAAGCTGAAGATGACATGCTCTCCCCATTTACCGCGTTATATCCATTGGTTGTAGCTTGCTCAAAGAACGGATTTACAACTTTAGATACAGTTTATTATCAATTGGAGAATTTGAGCCGGGCAGATCCTCCATACAAATCAGTTGCAGCACTAAACTGTGTTATTTTAGGGTGTGCAAATATATGGGATGTTGATCGCACGTATCAAACTTTCAGTGCCATGGAGTCAACCTTTGGGTTGACTCCCAATATCCATTCATACAATGCTCTCTTGACTGCTTTTGGAAAGCTTCACAAGAGAGACGAAGCAGTCAAAGTGTTTGAGCATTTGATAAGTTTGGGAGTGAAGCCTAATGCAAAGTCGTATGCTCTTTTAATCGATGCCCATCTCATTAAACGTGATTTAAATGCTGCAATTTCGACTGTTAATGACATGGTGGTTGCGGGATTTGAACCAACAAAGGAGATATTGAAAAAGATTCGAAGACGATGTGTCCGGGAGATGAACTATGAAAGTGACGAAAAAGTAGGATCTTTAGCAAAAGATTTTAAAATCCGTATGGGTCCCGAGACTCGGAGAGATATGTTATTCAATCTCGAATTTAGTACCGAGTACGCGTAAAAGTTCTTAAAATCATCCGGTGATGTGGCACTTGCCAAGTATTATTTACGCGATTCTCGGGTTGTGCCAGCTGGCAAGATATTGCGCTCGATTTTATAGCCTTTGGTTAGTGTC
>Baccharis_TRINITY_DN4099_c0_g1_i3-AT1G26460
AAGAGCTTCTGAAATTCCGAGCTTTAATTCGGAATGCTCGATAGAAGATCATATGCTACTACTAATATTCTGACGTCGAGATTATGCCAGTTGCTATACTACTCTAATCACACACACACACACAAAACCTTGAAAAAATGGCATCAATGGCGATCTTAACACGCAAATTCAAACCACTATCCAAAACTCTAAACCCCAAATTCATAAACACCTATTCTTTCCTTTCACAACAACCCCAGTTCGCCGATCACCCGCCACCACCACCGTCGCCGTCGCCCTTACCACCAAATCCGGCCACCGGAAGTCCACTTTACAACGAAAACTGGCGAAACCCACGTCCAAACACACCCAATTCACAATCTTTAATCCCATTAGGGTTTGCCCAGGTAAGCCCATCATCAAAGTTTGAAGCTTTATCGAAAACCCTTGATGGTGACGCAATCTTGAATGTGTTTGCTGATTGGATGACGTCACAGAAATGGGGTGATGTCAAAATGTTGTTTGAGTATTGGATTAGGTGTTTGGATTATAATGGGAAGCCTAATAAACCTGATGTTGGTTTGTTTAATCATTATTTAAGGGCTAATTTAATGATGCGGGTTTCGGCCGGTGAGTTGTTGGATTTGGTTTCGCAAATGGATGATTATAATATTGTCCCGAATACGGCTTCATTTAATTTGGTGCTTAAGGCTATGTACCAGGCTAGAGAGTCTGAAGCTGCTGTTAAGTTGATTGATCGGATGATCCAGACTGGAAAGGAATCAAAGGATGCCTTGCCTGATGACGAGTCTTATCACCTGGTTGTGCAATTGCTGCTAGACCAAAATCAGATTGATGCGGCATTGAAGTACATTGACTTGACCTTAAACTCAGGCTATATGTTGTCGGTAGAAGTATTCACGGAATGTGTGAGGAGCTGTGCTAGGAAGGGAAAACTGGATACACTAGTATCTATAATAGAGAGATGCAAGAAAATGGATCAAAACAAAGCCTTATGTCCACCCTGGAACTTATGCAATGACATCGTTGATGTTGCAACTCAATCAGATAATAGTGAATTAGCATTTTATGGTCTTGAGTTCATGGCAAAATGGATTGCTCGTGGGGAAATTGCAAGGCCACCCGTGTTGCTTTCTGTAGATGAAGGGCTAGTAGTAAATGCACTAACAACTGCTGGTAGAAACTATAACTCTAAACTTTTGGATGGCACGTGGGCAATCCTTAAACGATCTTTACGCCAAAAGAAAGTCCCGAGTCCAGAATCTTATATTGCAAAAATATTTGCCCATTCCTCATTTGGGAATTTACAGAAGGCTTTCAGTACTTTGCATGAATTTGAGACTGCGTATAAAGATTCGCCAAAAGAAGTTGAAGAGGATATGTTCTCTCCATTTACCACATTACATCCGTTGGTTGTGGCATGCTCGAAGAACGGATTCACAACTTTAGATTCAGTTTATTACCAACTGGAGAATTTGAGTCGTGCAGATCCTCCATACAAGTCTGTTGCTGCGATAAACTGTGTTATTTTAGGTTGTGCAAATATTTGGGATGTTGATCGAGCCTATCAAACATTCAGTGCCATGGAGTCAAGCTTTGGGTTGATTCCTGATATCCATTCATATAATGCTCTCTTGTGTGCATTTGGGAAGCTTCATAAGAGAGATGAAGCAGTTAAAGTGTTTGAGCATTTGGTAAGCTTGGATGTGAAGCCTAATACAAATACTTATGCTCTTTTAGTCGATGCTCATCTCATCAAACGAGATACAAAAGGCGCATTGTCCACAATCAACGACATGGTGGTTTCAGGATTTCGACCAACAAAGGAGATACTGAAAAAGGTTCGCAGACGTTGTGTACGGGAGATGGATTATGAAACTAATGACAAAGTGAAATCATTGGCAAAAGAATTTAATATCCGAATGGGTACAGAGAATCGCCGAGAGATGTTATTCAACCTAGAGTTCGGTACCGAGTATGCATAAGAGGTGTTTTTGCACAAGAGAGGTCCCGTTACATCAATGCTCTAAAATGGTGCAGATATTGTATGATGGGGTTTGGCGTCTGTTGCATTTTGGCACCGTGACACTTGCGAAGTATATTTTTGCAGTTTGCAGAGTTCCCTAATCTGCGCTTTTGTAGGTCAGCTGGTGAGACCTTCAAACCAGTGTAAATTATATCTTTTTGGTAGTAATGACTCTCATCAAGATTGTAGATTTTTCTAGTTTCTTGTATTTCCTCGTGCTTATTAAGTGGCACAATGAGGTTGATTGGAGTTATGCAAAATAATCGTAGGGCGATACAAATCTGATTTGATAGGAACGTGCAAGATGTTTCTGATGTCTGTCTACACACTAATTTCTTTTCACTTTGAAGGGTATTTTAGTTGTTATTCTCCGGTATATGTGGTTGGTATTTTGGACATAAAATGTTAGGTATGTTTATGATGAAATCGAATCAGTTGTAGTTTTTAATTTCTTAGCGAG
>Hecastocleis_TRINITY_DN15510_c0_g1_i4-AT1G26460
CCCTGCTGTGACTGGCAGAAAACCACAAAAATGGCGTCAATGGCGATCTTATGTCGTAAGCTGGGAGCTCTTTCCAAAACCTTAAACCCTAAATTCATCACAACCTACGCCTTTCTGTCACAAGAAGCTCAATTAGCGGAGCAACCACTGTCGCCGCCGCCGGCTTCTACCACTCCACTACCACCGAACCCTGCCACCGGGAGCCCGCTCTACAATGAGAATTGGCGAAGCCTTATCCCGAGCACTTCTTCTTCAACCTCAATATCTCGTATCCCCCTAGGATTTTCGCAGCAATACCCATCCTCTCGGATTGAGGACCTTTCGAAAACCCTAGATGCTGACGCGATCGTGAACTTGTTTGTCGATTGGATGACGTCACAGAGGTGGCCTGACATCAAGCAACTGTTTGAGTTTTGGATTAGGTCATTGGATAACAACGGGAAACCTAATAAGCCTGATGTGAGCTTGTATAATCATTACTTGAGGGCTAATCTTATGATGGGTGCTTCTGCTGGTGAGTTGTTGGATCTTGTTGCACAAATGGATGATTACGGGATTGCGCCCAATACCGCGTCGTTTAATTTGGTGCTCAAGGCCATGTTTCAGGCTAGAGAGTCTGAAGCTGCTTTGAAATTGATTGATCGGATGATCCAGACTGGAAAGGAGTCAAAGGGTGCTTTGCCCGACGACGAGTCTTATCACCTGGTTGTTCGGTTGTTGCTAATCCATAACCGCATTGATGCTGCATTGAAGTACATTGACTTAACCTTAAAATCAGGGTATATGTTGTCAGTCGAAGTGTTCACACAGTGTGTGTGGAGCTGTGTTAGTACGGGAAGGCTGGATACATTAGTATCAATAATAGAGAGATGTAAGAAAATGGATCAAAACAAAGCCTTATGCCCACCCTGGAACTTGTGCAATGAAATTGCAGACGTTGCAATACAATCAGATAATAGCGAGTTAGCTTATTATGGCCTTGAGTTCATGGCAAGATGGATTGCTCGTGGAGAAAATGCAAGGCCACCTGTGCTCCTTTCTGTAGATGAAGGATTAGTAGTAAATGCACTGACAACTGCTGGTAGAAATTATAACTCTAAGCTCTTAGACGGCACATGGGCAGTCCTCAAACGCTCTTTACGTCAAAAAAAAGTCCCTAGCCCAGAATCTTACCTTGCAAAGATATTTGCCCATTCTTCATTTGGGAATTTACAGAAGGCTTTCAGCACTTTGCATGAATTTGAGATCTCTTATAGGGGTTCTCCTAAACAAGCTGAAGAGGACATGTTCTCTCCTTTTACCACGTTGTATCCTTTGGTTGTGGCATGCTCAAAGAACGGATTTGCAACTTTAGATACAGTCTATTACCAACTGGAGAATTTGAGCAATGCAGATCCTCCTTACAAGTCTGTTGCTGCATTAAACTGTGTTATTTTAGGCTGTGCAAATATATGGGATGTTGATCGAGCCTATCAGACTTTCAGTGCAATGGAGACTAGCTTTGGATTGACTCCTGATATCCATTCATACAATGCTCTCTTGTGTGCATTTGGGAAGCTCCATAAGAGAGATGAAGCAGTTAAAGTGTTTGAGCACATGGTAAGTTTGGGTGTGAAACCTAATGCAAAGTCATATGCTCTTCTAGTTGATGCTCACCTCATCAAGCGAGATCCAAAAGCTGCACTCTCCACAATAAACGACATGGTGGGCGCAGGATTTGAACCATCTAAGGAGATTCTGAAGAAGGTTCGCAGACGTTGTGTCCGCGAGATGGACAGTGAAAGTAACGACAAAGTGGAGTCCTTGGCAAGAGATTTTAAGGTCCGAATGGGTACAGAGTATCGTCGTGAGCAGCTATTCAACCAAATTCAGTACCGAGTATGCATATTAGGTAGTTGTGCAGAAGAGAGCTCCCCTTGCATCAAAGCTTTTGAATGTATCGTCTGATGGGCTTGGCATCTCTTGCATTTTGGCATCGTGGCACTCACCAAGTATTTTTATGCAGTTTTCCTGAGTTCAACTAATCTGCTCTTGTTGGTGAGACCTTCAAACCTGCATAAATTGCTTGGTTTTATGCTTAGGATCATAGATTCAGTTTTTCTTGTATTCCTTTGTGCCTATCAAGGGGCACAGCGAGGCTGATGGGGGTTTGACAAAATAACCGTAGAGCGATACAAATCTAGATTATTAGGGACATTGAAGATGTTATCTAATGTCACCACTGCGGATTATTGATGCTATTGCTTGTGTTATACAATAATTTGTTTTAACAAAGGGTATTTTTGATGTTTATCCTTTTCGCCTGGTATGTTAGAATCAATTATGCAATGTTTC
>Hyalis_TRINITY_DN14697_c0_g1_i3-AT1G26460
TGACTGCACTCTGATCAGCAAAACCCTCAGACATGGCGTCAATGGCGATCTTAAGTCGTAAATGGAGACCTCTCTTCAAAACCATAAACCCTAAATTCATTACAACCTACGCCGTTCTCTCGCAAGAAGCTCAATTGGCAGAGCAACCGCCATCGCCGCCGCCGTCTTCTACCAGCCCGCTACCACCAAACCCCGCCACCGGAAGCCCACTCTACAATGAGAACTGGCGAAGCCCTATCCCGAACATTTCTTCTTCTGCCTCTCCCTCTCTCATCCCCCTAGGGTTTTCGCAACAATACCCGTCCTCTCGGATTGAGGCCCTTTCGCAGACCCTAGACGGTGAGGCAATCATGAACTTGTTTGCCGACTGGATGGCGTCGCAGAGGTGGCTCGATATGAAGCAGCTATTTGAGTTTTGGATTAGGTCGTTGGATAACAACGGGAAACCTAATAAGCCCGATGTGAGCTTGTATAATCATTACCTTAGGGCTAATCTTATGATGGGTGCTTCTGCTGGTGAGCTACTGGATCTCGTTGCACAAATGGAAGATTACGCCATCGCTCCCAATACCGCCTCATTTAACCTGGTGCTCAAGGCCATGTCTCAGGCTAGAGAGACTGAAGCTGCTGAGAAATTGATCGATCGGATGATCCAGACTGGAAAGGAATCGAAGGATGCTTTGCCTGACGACGAGTCTTATCACCTGGTGGTTAAGTTGCTGCTAAGCCGAAATCAAATTGACGCTGCTTTGAAGTACATAGACTTGACCTTAAAATCAGGGTATATGTTGTCAGTCGAAGTGTTCAGAGAGTGTGTGAGGAGCTGTGTTAGTACCAGAAGGCTGGATACCTTAGTGTCAATAATAGAGAGATGTAAGAAAATGGATCAAAATAAAGCATTATGTCCACCCTGGAACCTGTGCAATTATATTGCAGATGTTGCAATGCAATCAGATAATGGCGAGTTAGCTTATTATGGCCTTGAGTTCATGGCAAGATGGATTGCTCGTGGAGAAACTGCAAGGCCGCCAGCGCTCCTTTCTGTAGATGAAGGATTAGTAGTAAATGCGCTGACGACTGCGGGTAGAACTTATAACTCTAAGCTCTTAGACGGCACATGGGCAATCCTCAAACGCTCTTTACGTCGAAAGAGAGTCCCCAGCACAGAATCTTACCTTGCAAAGATATTTGCCCATTCTGCGTTTGGTAACTTGCAGAAGGCTTTCAGTACTTTGCATGAATTTGAGATCTCTTATAAGGATTCTCCTAAAGAAGCTGAAGAGGATATGTTCTCTCCGTTTACCACATTACATCCGTTGGTTGTGGCATGCTCGAAGAACGGATTTGCAACTTTAGATACAGTCTATTATCAACTGGAGAATTTGAGCCGTGCAGATCCTCCTTACAAGTCTGTAGCTGCAATCAACTGTGTTATTTTAGGCTGTGCTAACATATGGGACGTTGATCGAGCCTATCAAACTTTCTCTGCCATGGAGACAAGTTTTGGATTGACTCCTGATATCCATTCATATAATTCTCTCTTGTGTGCATTTGGGAAGCTCCATATGAGAGATGAAGCAGTTAAAGTGTTTGAGCACTTGGTAAGTTTGGGTGTGAAACCTAGCGCAAAGTCATATGCTCTTTTAGTTGATGCTCATCTCATCAAGCGAGATCCAAAAGCTGCCCTCGCCACAATTAACGACATGGTGGTTGCAGGATTTAAACCATCAAAAGATATTCTGAAAAAGGTTCGCAGACGTTGTGTCCGAGAGATGGACTATGAAAGTGATGACAAAGTGGAGTCCTTGGCAAGAGACTTCAAAATCCGCATGGGTACAGAGAACCGCCGTGACATGCTATTCAACCTTGAGTTTAGTACCGAGTACGTGTAGAGAGCCCCCTTTTATCAAAGGTTTGTGGCGACGCGTTGCAGGTACTGTCTGTGCTGGGCTTGGAGGCTCTTGCATTTCAGCCCATATGGCACTTGCCAGGGATACCTATGGGGTTTTACCTGAGTTCCTTTTAATCTGCTCTTGTGTTGGTCAGTCTGGTGAAATTATTAAACCTTGTAAATTACTTGGTTTTGTGCTCAGTTTTATAGCCTTGAGCAGGAATGAAGTTAGGATCATAGTTTTGTCAGCCAAATTTACTCGAGGTGGTGCGTTAGGAAATAATTGTAGGGCGAAGAAAATCTGAAGAATGACGGAAATTTTAAGATGTTTCTGATTGTTATTGATGCTCTTGCTTGTGTTTCTTGAGGTTATTTTTTGAAGAATTGAAGGGTATTTTAGGTGTTTGTAGGAGGGTGGTTTTGCTTGTTTCATAAATTCTGTAACCCCTTTAAGCTTGTAAACGAATGTTAATCGAAT
>Stifftia_TRINITY_DN3547_c0_g1_i3-AT1G26460
CTCTAATCAGCAAAAACCTCAAAAATGGCGTCAATGGCGATCCTAAGTCGTAAGTGGAGACCTCTCTCCAAAACCCTAAAACCTAAATTCATTACAACCTACGCCTTTCTCTCACAAGAAGCTCAATTAGCGGAGCAACCACCATCGCCGCCGCCGGCTTCTACCACTCCACTACCACCGAACCCCGCCACCGGAAGCCCACTCTACAATGAGAACTGGCGAAGCCCCATCCCCAACATTTCTTCTTCAGCCTCTCCCTCTCTTATCCCCCTAGGGTTTTCGCAAGAATATCCGTCCGCTCGGCTTGAGGCCCTTTCGCAAACGCTAGATGGTGACGCGATCATGAACTTGTTTGCCGACTGGATGGCGTCACAGAAGTGGCAGGATATGAAGCAGCTGTTTGAGTTTTGGATTAGGTCGTTGGATAACAACGGGAAACCTAATAAGCCTGATGTGAGCTTGTATAATCATTACTTGAGGTCTAATCTTATGATGGGTGCTTCTGCTGGTGAGTTGCTGGATCTTGTTGCACAAATGGACGATTACGCGATCGCGCCGAATACCGCGTCGTTTAATTTGGTGCTCAAGGCCATGTATGAGGCTAGAGAGGCTGAAGCTGCTGAGAAATTGATTGATCGGATGATCCAGACCGGAAAGGAATCAAAGCCTGATGACGAGTCTTATCACCTGGTTGTTCGGTTGCTGCTAAGCCGAAATCACATCGATGCTGCATTGAAGTACATTGACTTAACCTTAAAATCAGGGTATATGTTGTCGGTCGAAGTATTCACAGAGTGTGTGAGGAGCTGTGTTAGTACAGGAAGGCTGGATACATTAGTATCAATAATAGAGAGATGTAAGAAAATGGATCAAAACAAAGCCTTATGTCCACCCTGGAACTTGTGCAATTATATCACAGACGTCGCGATGCAATCAGATAATAGCGAGTTAGCTTATTATGGCCTTGAATTCATGGCAAGATGGATTGCTCGTGGAGAAAATGCAAGGCCACCTGCGCTCCTTTCTGTAGATGAAGGATTAGTAGTAAATGCACTGACAACTGCCGGTAGAACTTATAACTCTAAGCTCTTAGATGGCACATGGGCAATCCTTAAACGCTCTTTACGTCAAAAGAAAGTCCCCAGCCCAGAATCTTACCTTGCAAAGATATTTGCCTATTCTTCATTTGGTAATTTGCAGAAGGCTTTCAGTACTTTGCATGAATTTGAGATCTCTTATAAGGATTCTCCTAAAGAAGCTGAAGAGGACATGTTCTCTCCATTTACCACATTATATCCATTGGTTGTGGCATGCTCGAAGAACGGATTTGCAACCTTAGATACGGTCTATTATCAACTGGAGAATTTGAGCCGTGCAGATCCTCCTTACAAGTCTGTAGCTGCACTCAACTGTGTCATTTTAGGCTGTGCAAATATATGGGATGTTGATCGAGCCTATCAAACTTTCACTGCCATGGAGACAAGTTTTGGATTGATTCCCGATATCCATTCATATAATTCTCTCTTGTGTGCATTTGGGAAGCTCCATATGAGAGATGAAGCAGTTAAAGTGTTCGAGCACTTGGTAAGTTTGGGGGTGAAACCTAATGCAAAATCATATGCTCTTCTAGTCAATGCTCATCTCATCAAGCGAGATCCAAAAGCTGCCCTCTCCACAATTAACGACATGGTGGTCGCAGGATTTGAACCATCAAAGGAGATCCTGAAAAAGGTTCGAAGACGCTGTGTCCGAGAGATGGACTATGAAAGTGACGACAAAGTGGAGTCCTTGGCAAGAAATTGTAAAATCCGCATGGGTACAGAGAATCGACGTGACATGCTATTCAACCTTGAATTCAGTACCGAGTACGTGTAGATGGTGGTTGTGCACAAGAGAGCCCCCCTTTGCATCAAAGCTTTTAAATGTATCATCTAATGGGCTTGGCAACTCTTGCATTCCAGCACCATGGCACTTGCCAAGTATATCTTTATGCAGTTTTCCGAGCTCCCCTGATCTGCTCTTGTGTTGGCCAGTTGGTGAAATCTTCAAACCTGTGTAAATTACTTGGTTTTGTGCTCTGTTTTATAGCCTTGAGCTGGAATGAAGTTAGGATCATAGATTTTTTGGGCTAATATACTCGACTTGCGAGGCAATGATGTTTTAGAAAATAATTGTAGGGTGATGCAAATCTGAGATGGAAATTTTAAGATGTTTCTGATTGTTGTCGTTCCTGATTATTGATACCATT
>Centrapalus_pauciflorus_TRINITY_DN1708_c0_g1_i2-AT1G26460
TCCCATCCGAAAAAATCAAAACAAGAACCCTAGCAACACCAAATACCCAAATTTCCCTACATGACTGCACTCTAATCAGCAAAAACCCTAAAAATGGTGTCAATGGCGATATTAACTCGTAAATGGAGACCTCTTTCCAAAACCCTGAGTCCCAAATTCATTACCACCTATGCCTTTCTGGCACAAGAAGCTCAATTAGCCGAGCAACCACCGTCGCAGCCGCCAGCTTCAACCTCTCCGCTACCACCAAACCCCGCCACCGGCAGTCCACTCTACAATGAGAACTGGAGAAGCCCTATCCCGAACATTTTATCTTCAACCTCCCCCTCTCTTATCCCTCTAGGGTTTTCGCAACCACACCCGTCCTCACGGATCGAGGCTCTTTCGCAAACCCTAGATGGTGACGCGATCATGAACTTGTTTGCCGATTGGATGACGTCACAGAAGTGGGCTGATATAAAGCAACTGTTCGAGTTTTGGATTAGGTCGTTGGATAACAACGGAAAGCCTAACAAGCCCGATGTGAGCTTGTATAATCATTACTTGAGGGCTAATCTTATGATGGGCGCTTCTGCTGGTGATTTGTTGGATCTTGTTGCTCACATGGAAGATTATACGATTGCGCCTAATACTGCGTCGTTTAATTTGGTGCTCAAGGCCATGTATCAGGCTAGAGAGTCTGAAGCTGCTGTGAAATTGATCGATCGGATGATCCAGACTGGAACGGAGTCAAAAGGTGCTTTGCCTGATGATGAATCTTATCACTTGGTAGTTCGGTTGCTGCTAACTCGAGATCAAATTGATGCTGCATTAAAGTACATTGACTTAACCTTGAAATCAGGCTATATGTTGTCAGTTGAAGTTTTCACAGAGTGTGTGAGGAGCTGTGTTAGTAAGGGAAGGCTGGAGACGTTGGTATCAATAATAGAGAGATGTAAGAAATCAGATCAAAATAAAGCCTTATGTCCACCCTGGAACTTGTGCAATTACATCATTGACGTTGCAATGCAATCAGATAATAGCGAGTTAGCATACCACGGTCTTGAGTTTATGGCTAGATGGATTGTTCATGGAGAAAATGCTAGGCCACCTGTGTTGCTGTCGGTAGATGAAGGATTAATCGTAAATGCACTGACAACTGCAGGTAGAAATTATCATTCTAAGCTCTTAGATGGCACATGGGCAATCCTCAAACGCTCATTACGCGAAAAGAAAGCCCCTAGCCCAGAATCTTACCTTGCAAAGATATTTGCATATTCTTCGTTTGGGAATTTGCAGAAGGCTTTCAGTACTTTGCATGAATTTGAAATTTCTTATAAGGATTCTCCTAAAGAAGCTGAAGAGGACATATTTTCTCCATTTACCACATTATATCCGTTGGTTGTGGCATGCTCTAAGAATGGATTTGCAACTTTAGATACGGTCTATTATCAGTTGGAGAATATGAGTCGTGCAGAATCTCCTTACAAGTCTGTTGCTGCTCTAAACTGCATTATTTTAGGCTGTGCAAATATATGGGATGTTGATCGAGCATATCAAACCTTCAGTGCCATGGAGTCAAGTTTTGGATTGACTCCCGACATCCATTCATACAATGCTCTCTTGTGTGCATTTGGGAAGCTCCGTAAGAGAGATGAAGCCGTTAAAGTGTTTGAGCATTTGGTAAGTTTGGGTGTGAAGCCTAATGCAAAGTCTTATGCTCTTCTTGTCGATGCTCATCTCATCAAGCGAGATCAAAGAGCAGCACTCTCCACGATTAATGACATGGTGGTTGCAGGATTTGAACCAACGAAGGAAATTCTGAAAAAGGTTCGCAGACGTTGCGTCCGAGAGATGGACTATGAAAGCGATGACAAAGTGAATTCCTTGGCAAAAGATTTTAAAATCCGCATGGGTACGGAAACCAGCCGAGATTTGCTATTTAACCTTGAATTCAGTACGGAGTATGCTTAAGAGGTGGTTGAACTCGAGAGTTCCCATTGCATCGAAGCTCATAAATCAGGTCTTGTGCGATGGATCATTTCAGCACGGCAGCACTCGACAAGTATTATTTATGCACTTTCCGGAGTTCCCCTAAACTGTTTTTGTATTCGGACAGCTGGTGAGATCTTCAAACCTGTGTAAATTACTTGGTTTTGTGTCCAATTTTATAGCCTTTGGTAGTAATGACTAACGAGAAGGATACATATATTATTAGttttttttttttttttttttAAATTTGT
>Chaptalia_TRINITY_DN6783_c0_g1_i2-AT1G26460
CAACGCCAATGACCGTTTTATTCACTACATGACCGCACTCTGATCAGCAAAAACCTGAAAAATGGCGACAATGGCGATCTTAAGTCGTAAATGGAGACCTCTTTCGAAAACCTTAAACCCCAAATTCATCACAACCTACTCCTTTCTCTCCCAAGAAGCTCAATTAGCCGAGCAACCACCGTCGCCGGCGGCGGATTCTACCACTCCACTACCACCAAACCCAGCCACCGGAAGCCCACTCTACAATGAGAACTGGCGAAGCCCTGTCCCGAGCATTTCTTCCTCAGCCTCCCCCTCTCTTATCCCCCTAGGGTTTTCGCAAGAATTCCCGTCCCCTCGGAATGAGGCTCTCTCGCAAACCCTAGATGGCGACGCGATCTTGAACCTGTTTGCCGACTGGATGACGTCACAGAGGTGGCCTGATATGAAGCAGTTGTTTGAGTTTTGGATTAGGTCGTTGGATAACAACGGGAAACCTAATAAACCTGACGTGAACTTGTATAATCATTACTTGAGGTCAAATCTGATGATGGGTGCTTCTGCTGGTGAATTGCTTGATCTTGTTGCACAAATGGAGGATTACGCGATTGCGCCGAATACGGCTTCGTTTAATTTGGTGCTCAAGGCCATGTGTCAGGCTAGAGAGTCTGAAGCTGCTGAGAAATTGATCGATCGGATGATCCAAACCGGAAAAGAATCAAAGGGCGCTTTGCCTGATGATGAATCTTATCACCTGGTTGTTCGTTTACTGCTAACGGAAAATCAAATCGATGCTGCATTGAAATACATCGACTTAACCTTAAAATCCGGTTATATTTTAGCAGTTGAAGTATTCATAGACAGTGTAAGGAGCTGTGTTAGTTCCGGAAGGTTGGATACATTAGTATCAATAATCGAGAGATGTAAGAAAACGGATCAAAACAAAGCCTTATGTCCACCATGGAACTTATGCAATGATATTATGGATTTTGCAATGCAATCGGATAATAGCGAGTTAGCTTATTACTGCCTCGAGTTCATGGCTAGATGGATTACGCGTGGAGAAAATGCAAGGCCACCCGTGCAACTTAACGTAGATGAAGGATTAATCGTAAATGCACTAACAACTGCTGGTCGAAATTATAACTTGAAGCTCTTAGATGGCACCTGGGCCATCCTTAAAAAATCTTTACGTCAAAAGAAAGTGCCGAGCCCTGAATCTTATCTTGCAAAAATATTTGCGCATTCTTCGTTTGGTAATTTGCAAAAGGCGTTTGGTACCTTGCATGAATTTGAGACTGCTTATAAGGATTCTCCTAAGGAAAGTGAAGAGGACATGTTTTGTCCATTTACGAAGCTGTATCCGTTGGTTGTGGCGTGCTCGAAGGACGGATTTGCAACTTTAGATACGGTCTATTATCAACTGGAAAATTTAAGCCGCGCAGATCCTCCTTACAAGTCCGTTGCTGCACTAAATTGCGTTATTTTAGGGTGTGCAAATATATGGGATATTGATCGCGCCTATCAAACTTTCAGTTCCATGGAGTCAACTTTTGGATTGACTCCGGATATCCACTCATATAATGGTCTCTTGTTTGCATTTGGGAAACTGCATAAGAGAGATGAAGCAGTTAAAGTGTTTGAGCACTTGGTGAGTTTGGGTGTGAAACCTAACGCAAAGTCATATGCTCTTCTAGTCGATGCTCATCTCATCAAACGAGATCCAAAAGCCGCACTCTCTACAATTAATGACATGGTGGTGGCAGGATTTGAACCATCAAAGGAGATTCTGAAAAAGGTTAGAAGACGGTGTGTTAGAGAGATGGACTACGAAAGTGATGACAAAGTCGAGTCTTTTGCAAAAGAGTTTAAAATCCGAATGGGTACAGAGAATCGTCGTGATATGCTTTTCAACCTTGAATTTAGTATTCAGTACGCATAAAAAGTGGTCGTGCACAAGAGAGCTCCCCTCGTGTCAAAGCTTTTATAAATGTATTGTCCATCGGGCTTGGCATCTCTTGCATTTGGGCACGATGGCACGCCAAGTATATCTATGCATTTGGTGAAATCTTCAAACTTTTTGTGTAAATTATTTGGTTTTGTGCTTGGTTTTATTATAATAGCTTTGGGCAGGAATGAAGTTTAGGATCATAGATTTTTCAAGCTAATTTTACTTGACCTACGAGCGCGACAGAGTTTGAGATAATAATTTAGGGCGACACAGTCTGAATTATGATGGAAATTTAAGTTGTTTATCATTGTTTTCTTTACTCATTATCACGATGCC
>Cicerbita_plumieri_TRINITY_DN15759_c0_g1_i2-AT1G27150
CGAACACAAAACAAAACCAAACAACTTTCTATCCGACACTTGAATTAAAATAGCGTCTGGGGATTTGATTCAGATAGAACTGATCTTTACTTCATCTCCAATACCAACAAATTCTGCCGCTGGAAAGGATTCGAGAGTGCTTTGATTTAATCTCCTCAGCTGTCAATTTTCATCTAAAACCCCGATTGCAACAACCGCCGTCAAAATCAGCCATTATTATCCTATTAAATCAACATCAACAACAACACACACACTCAAATTGAAAGTCTGAGGCACAAATACTATGGGGAAAGAAGGAATAAAGATGGAAGATAAATGGGGTTACGAGATCAACACATCTTCCTCCTCTTGTATCTCTTCAATTAACTCTTATTATCACGAGGTGCTTAGTTATGGAAGAAAGAGGGCTGTGATAATGGAAGCAATTGATCATGATCGTAACTGTGTATTAGCAAACATTTTGGCTGCCCATTTTTGCTGTTCTTCTGACCCTTCTCGAGTTCCTTCCCTTCTTCAAGCTGCTAACTCCAATCTTGAATTTGCAACTCCATATGAAAAAGCAGTTTTTGAAACAATCAATTGTTTGATTTCACCAAATCGGGATGATGATGTTGCTTTAGAGTTGCACTCCAAGTTACTGAATGATTTCCCTAAAGATTTGGTGTCTTTAAAGAGAGCCCAAGTTCTATGTTTTTACATAGGTCGACCCGATCAATCTTTGCAACTCATTGAAAAGGTCCTTCCTGCAAATAATCAAGAAGATTTTGTATATGGAATGCTTGCATTTCCCCTACTAGAGCTTGGTCGAATGGAGGATGCTGAGAAAGCTGCCAAAAAGGGGTTTGAAATTAACAAAGAAGATCCATGGTCACAACATGCTTTGTGCCATGTGTTTCAATACGAGTGTCGATTTAAGGAAGCAGTGGAATTCATGGAAGAATGCTCAAAATCTTGGGGTCCTTTATCATCATTCATGAACACTCACAATTGGTGGCATGTTGCTCTTTGTTACTTGGAAGGTAATGCTCCCTTTGAAAAAGTCAGAGAAATCTATGACAATCGTATATGGAAAGAATTGGATAGAAGTGATGCTACTCCCGTTGAGGTATACTTGAATGCAATTGGATTGTTATTACGGGTTTATGTAAGAGGCGAAATCCGTTTCTTTGATGATCATTTGAAGATCTTAGCAGGTTATCTATCAGATCGAGGCTTTTGGTATCTTGAGTGGCACCTTGATTTATTAATATTATGGGCCCTAGCTTGTACCGGAAAGTCAACCGAAGGTCAAGATTTACTCAACGGCTTAAAAGAGAAGGTTTCCACAATGAATTCAAAGAAGGGAAAGTTAATGCAGAAAGGACTAATGCTTGCAGAAGCTGCATACGAGTATGGGAGAGGCGACTTCATTAAAGCATTAGAGTTGCTTGGTCCAGACTTTGATGCCGAAAACTGTAAGATGGTTGGCGCGTCTGGGGAACAACTTGATGTGTTTAATGAAGCTTGGTATGTTATGTTACTTGATGCTGGAGAAGCTGAAAAGGCGATTGAAGTGATTGAGAAGCAATTACAGAAGAGAGGCGGGACCCCGTTTTTATGGCGCTTGCAGGAGAGGGGTTATAAGATATTGGGTAAGCAAGAAGAAGCCGAAACCGTAGGGGAGAAGGCGAAGGCTTTAGAGACGGCTTACTTTTAATGAAAAATGGGATAATTTTTAGTTGTCCTTGTTGGTATACTTATGTTGTATTGTATGTTATATAGAGTCTACAATATGTAATGTGCGAGTGTTTTACTATAATACCCTTATTAATGTAATAAGTTATCGTTAAGTGCCATGGTTTGTGTAATAATAATTATGTGAATGTTTGTATTTATAACTTCTCAAACTCTTTGTAACTAGCAAACCCGTATGATATGAATATATATAAGTTTAAACCAACTTAAAC
>Elephantopus_transcriptome_node_12278-AT1G27150
ACGAACAAGTGGGGTTATGAGATCAACACCTCTTCCTCTTCCTGCGTCTCTTCAATCAATTCATATTATCACCAGGTGCTTAGTTATGGAAGAAGAAGGGCCGTGATAATGGAAGCGATAGATCATGATCCTAACTGTGTATTGGCAAACGTTTTGGCCGCCCATTTTTGCACTTCTTCTGATCCTTCTCGAGCTCTTTCCCTACTTCATGCTGCTAAGTCCAATCTTGATAATGCTACTCTCTATGAAAAAGCAGTTTTTGAAACAATCAATTGTTTGATTTCACCAAATAGGGATGATGATGTTGCTTTTGAGTTGCACTCCAAGCTTTTAAATGATTTTCCTAAGGATTTGGTGGCTCTAAAGAGAGGTCAAGTTCTATGTTTTTACATGGGTCGACCCGACCTATCTTTGCAACTTGTTGAACAGGTACTTGCCGCTAATAGTGAAGAAGATTTTGTATATGGAATGCTTGCATTTCCTCTATTAGAGCTTGACCGAATGGCAGATGCTGAGAAAGCTGCCAAAAAGGGTTTTGAGATCAACAACAAAGATCCATGGTCGCAACATGCTTTGTGTCATGTTTTCCAGTACGAGTGTCGATTTAAGGAAGCAGTGGATTTCATGGAAGGATGCTCAAAATCTTGGGGTCCTTTATCGTCATTCATGAACACTCACAATTGGTGGCACATTGCTCTTTGTTACTTGGAAGGTAGTGCTCCCTTTGAGAAGGTCCGAGATATTTATGACAATTGTATCTGGAAAGAGTTGGATAGAAGTGATGCTACTCCTGTAGAGGTTTACATAAATGCAGTTGGCTTGTTATTGCGGGTTCATGTAAGAGGTGAAATCCATTTCTTTGAGGACCATTTGAAGATCTTAGCAGGTTATTTAACAGATCGAGCCCTTTGGCATATGGAGTGGCACCTTGATTTATTGATATTGTGGGCATTAGCTTGTACCGGAAAGTCAAACGAGGCTGAAGATTTACTCAATAACTTAAAATTGAAGGTTTGTACAATGAATCCGAAGAAGGGAAAGTTAATGCAGAAAGGACTAATGCTTGCTGAAGCTGCATATGAGTATGGGAGAGGGGAGTTCACTAGAGCATTAGAATTGCTTGGTCCAGACTTTGATGCTGACAACTGTAAGATGATTGGTGCCTCTGGAGAACAACTTGATGTCTTCAATGAAGTTTGGTACATCATGTTACTGAATGAAGGATGTACTGAAAAGGCGATTGAAGCGATTGAGAAGCAATTGAAGAAGAGAGGTGGAGCCCCATTCTTATGGCGCTTGCTGGAGAGGGGTTATTCAATATCTGGGAAGCAAGGAGAAGCAGAAACTATAAGTGCAAAGGTGAAGGCTTTAGAGAGTGCCTACTTC
>Emilia_TRINITY_DN5192_c0_g1_i1-AT1G27150
AGAAGAATCATTTGGAAAAATCGAAGGCCGCTTTAAAATTCTCCagagagagagagagagagagagagagagagtagagaTGAGGAAGTTGGATAGTAAATTGGGTGGAGGTTATGAAATAAACACAAAATCAGAAAGTGCAATCTGGATTATCAATTGTTATTATAAGGAGGTTGTTAGTTATGGAAGAAAAAGACATGTTATTATGGATGCTATTGATTTTGATCCCAATTGTGTTTTATCCCTCATTCTTGCTGCCCATttctcatcatcatcttcttcttctgtctactcttgtcgtactccttctcttGTCCAAGCTGCCAAGGACAATCTAGCATATGCATCTCCTTATGAAAAAGCTGTTTTTGAATCAATTCATTCTTTAATCCAACCAAGTAGTAGTAGGGATGATGATGTTGCTTTCCATCTCCACTTGAAGCTATTGATTCATTTTCCAAACGATTTGGTCTCACTCAAGAGGGCTCAAGTTCTATGCTTTTATATGGGTCGACCCGATCTTTCTTTACAACTCGTTCAACAGGTTCTTCCTTTTTTTAATCAACAACGTCAAGAGGATTATGTTTACGGAATGCTTGCATTTCCTCTATTAGAGCTTGGACGTATGGAAGATGCTGAAATAGCTGCCAAAAAGGCCTTTCAAATCAATAACCAAGATCCATGGTCCCAACATGCTTTGTGCCATGTTTTCCAATACCAGTGTCGTTTTAAGGAAGCTGTTCAGTTTATGGAACAATGCTCTAATTCTTGGCTTCCTTTATCGTCATTCATGCTCACTCATAATTGGTGGCATGTTGCTCTTTGTTACTTGGAAGGTAATGCTTCTTTTCACAAAGTTCGTCAAGTTTACGATGATCACATCTGGAAAGAGTTGGATACAAGTGACGCCGCTCCCGTAGAGGTATACTTAAATGCAGTTGGCTTGTTATTGCGACTTCATGTAAGAGGCAAAATTTGTTTTTTTGAGGACCATTTCAAGACTTTAGCAGGTTATCTATCAGATCGATCGTTTTGGTATCTTGAATGGCACCTTGATTTGTTGATATTATGGGCGTTAGCTTGTACTGGGAAGTTATCCGAAGCTCAAGATTTACTCAACGGCTTAAAATCAAAAGTGTCTTCAATGAATCCAAACAAGGGAAAGATAATGCAAAAAGGACTTATGCTTGCAGAAGCTGCATATGAGTATGGGAGAGGCGAGTTTAGTAGAGCGTTAGAGGTGCTTGGTCCAGATTTTGATGCCAACAACTGTAAGATGGTGGGTGCCTCTGGGGAACAACTTGATGTGTTTAATGAAGTTTGGTATGTAATGTTACTTGATGCAGGACATGCTGAAAAGGCAATTGAAGTGATTGAGAAGCAGCTTAAGAAGAGAGACGGAACCCCCTTTTTGTGGCGCTTGTTGGAGAGGGGCTATTCAAGATTGGGGAAACAAGAAGAAGCAGCTAGAATAGGTGAAAAAGCCAAGGCGTTAGAGAGTGCCTACTTCTAACTCAAGAGCAAGATGTCAGCATGTGTAACTTATTACTTTGTATAAGATATATGTGTATAAATAATTTGTTTGTTAAGAACTGTGGTGTTGTTTTTTATTGATAAATAAAACCAAGTTTTACGACGAAAA
>Flaveria_sonorensis_TRINITY_DN9528_c0_g1_i1-AT1G27150
AAAAATATTATTATGCTGGTTTAGTCGGTTTGATCGATCTGGAGCAGTAGAAGTGTGCCGGCGGAGCAGATTGATTATCGTCATCGACAATGGAGGATAAATGGGGCTATGAGATCAACACCACCTCCTCCGCTTGCATCTCTTCGATCAACTCCTATTATCACCAGGTGCTTAGCTACGGAAGAAGACGGGATGTGATAATGGAAGCGGTTGATCATGATCCTGATTGTGTCCTGGCAAACATTCTGGCCGCTCAATTTTGCTCTTCTTCCGACCCTTGTCGACTTCATTCACTTGTTCATGCCGCCCACGCCAATCTAGGAAAGGCCACTCCTTATGAAAAAGCAGTTTTTGAAACCATCCATTGTTTGATGTCACCAAATAGGGATGATGATGCTGCTGTCCAGTTGCACTCCAAGCTATTGAATGATTTCCCAAAGGATTTAGTATCTTTGAAGAGGGCTCAAGTTCTATGCTTTTACATGGGTAGACCAGATCTATCTTTGCAACTCGTTCAACAGGTACTTCCTATGAATAATCACCAACATTTTGTATATGGAATGCTTGCATTTCCTCTGTTAGAGCTTGGACGAATGGGAGACGCTGAGAAAGCTGCCAGATTGGGCTTTGAAATCAACAAGGAAGATCCATGGTCGCAACACGCCTTGTGCCATGTTTTCCAATATGAGTGTCGTTTTAAGGAGGCAGTGGAATTTATGGAACAATGTTCAAAATCTTGGGGTCCTTTATCGTCATTCATGAACACTCACAATTGGTGGCATGTTGCTTTGTGTTACTTAGAAGGTAACGCCCCCTTTGAAAAAGTCCATGAAATATATGAAAATCGTATCTGGAAAGAGTTGGATAGAAGTGATGCTACCCCTGTTGAGGTATACTTGAATGCAGTTGGCTTGTTATTGCGGGTTCATGTAAGAGGCCAAATTAATTTATTTGACGACCATCTGAAGATATTGGCAGGTTACCTCTCAGATCGAGCCTTTTGGTATCTTGAGTGGCACCTTGATTTGTTGATATTATGGGCCTTAGCTTATACTCGGAAGTTATCCGAAGCTCAAGACTTACTCAATGGCTTAAAGTCGAAGGTTTCTACAATGAACCCGAAGAAGGGAAAGTTAATGCAAAAAGGACTCACGCTTGCAGAATCTGCATACGAGTATGGGAGAGGTGATTTCACTAGAGCATTAGAGTTGCTTGGTCCGGACTTTGATGCCGAGAGCTGTAAGATGGTCGGTGCCTCTGGGGAACAACTTGATGTGTTTAATGAAGTGTGGTATGTTATGTTACTTGATGCAGGACATGCTGAAAAGGCCATTGAAGTGATTGAGAAGCATCTAAAGAAGAGAGACGGATGCCCCTTTCTATGGCGCTTGTTGGAGAGGGGATACTCAACGTTGGGGAAGCAAGAAGCCGAAGCCATAGGTGCAAAAGCCAAGGCGTTAGAGACTGCCTACTTCTGACAAAAGACTGGATGGatgttatgttgtagtgtgacattgtatgtaacatgtggtgtgtgtagtgtatgtatgcaatacgcaatataatgtacaatgtaatgtaCGTAGTTTTTTATTAGTTATTAG
>Flaveria_vaginata_TRINITY_DN3123_c0_g1_i2-AT1G27150
CGATCTTGTAGAGTGTGTGTGCCGGCGGAGCAGATAGATTATTGAGGATGGAGGATAAATGGGGCTATGAGATCAACACCACCTCATCCTCTTGCATCTCTTCAATCAACTCCTATTATCACCAGGTGCTTAGCTACGGAAGAAGACGGGATGTGATAATGGAAGCGGTTGATGAGGATCCTGATTGTGTCCTGGCAAACATTCTGGCCGCTCAATTTTGCTCTTCTTCCGACCCTAATCGCCTTCATTCACTTGTTCATGCCGCCCAAGCCAATCTAGGAAACGCCACTCCTTATGAAAAAGCTGTTTTTGATTCCATCCATTGTTTGATGTCACCAGATAGGGATGATGATGTTGCTCTCCACTTGCACTCCAAGCTACTGAATGATTTCCCAAAGGATTTAGCATCTTTGAAGAGGGCTCAAGTTCTATGCTTTTACATGGGTCGACCAGATCTATCTTTGCAACTCGTTCAACAGGTTCTTCCTATCAACAATCACCAACATTTTGTATATGGAATGCTTGCGTTTCCTCTGTTAGAGCTTGGACGTATGGAAGACGCTGAGAAAGCTGCCAGATTGGGCTTTCAAATCAACAAGGAAGATCCATGGTCGCAACACGCCTTGTGCCATGTTTTCCAATATGAGTGCCGTTTTAAGGAAGCAGTGGAATTTATGGAACAATGTTCAAAATCATGGGGTCCTTTATCGTCATTCATGAACACTCACAATTGGTGGCATGTTGCCCTGTGTTACTTAGAAGGTAACGCCCCCTTTGAAAAAGTCCGTGAAATATATGAAAATCGTATCTGGAAAGAGTTGGATAGAAGTGATGCTACCCCTGTAGAGGTATACTTAAATGCAGTTGGCTTGTTATTGCGGGTTCATGTAAGAGGCCAAATTCATTTTTTTGACGACCATCTGAAGATATTGGCAGGTTACCTCTCAGATCGAGCCTTTTGGTATCTTGAGTGGCACCTTGATTTGTTGATATTATGGGCCTTAGCTTGTACTGGGAAGTTATCTGAAGCTCAAGACTTACTCAATGGCTTAAAGTCGAAGGTTTCTACAATGAGCCCAAAGAAGGGAAAGATAATGCAAAAAGGACTCACGCTTGCAGAATCTTCATACGAGTATGGGAGAGGTGATTTCACTAGAGCATTAGAGTTGCTTGGTCCGGACTTTGATGCCGAGAGCTGTAAGATGGTTGGTGCCTCTGGGGAACAACTTGATGTGTTTAATGAAGTGTGGTATGTTATGTTACTTGAGGCAGGACATGCTGAAAAGGCCATTGAAGTGATTGAGAAGCAGCTAAAGAAGAGAGACGGAACCCCCTTTTTATGGCGCTTGTTGGAGAGGGGATACTCAACGTTGGGGAAGCAAGAAGCCGAAGCTATAGGTGCAAAAGCCATGGCGTTAGAGACTGCCTACTTCTGACAAAAGACTGGATGGATGTTATGTTGTAGTGTGACATTGTATGTAACATGTACGTTATGTGTGTACTG
>Ameghinoa_TRINITY_DN631_c1_g1_i1-AT1G27150
acacacacacacacacacacacacacacacaACTGAGACTCAAAAACGTCGGGGAAACGAGGAATCAAGATGGAGGACAGATGGGGTTACGAGATCAACACCTCTTCCTCCTCTTGCATCTCTTCAATCAACTCCTACTACCACCAGGTGCTTAGTTATGGAAGAACAAGGGGTGTGATCATGGAGGCGATTGATCATGATCCTAATTGTGTATTAGCGAACATTTTGGCTGCCCATTTTTGCTGTTCGTCCAACCCTAATCGTGCTCCTTCCCTTCTTCATGCTGCCAAGTCCAATATTGAATCTGCAACTCCTTATGAGAAAGCTGTTTTTGAAACAATCAATTGTTTGATTTCACCAAATAGGGATGATGATGTTGCTTTTGAGTTACACTCGAAGCTCTTGAACAATTTTCCTAAGGATCTGGTGTCTTTGAAGAGAGGTCAAATTCTATGTTTTTACATGGGTCGACCCGATCTATCTTTGCAACTCCTTGAACAGGTGCTTTCTGCTAATAAAGATGAAGATTTTGTATATGGGATGCTTGCGTTCCCTCTATTAGAGCTTGGCCGAATGGCGGATGCTGAGAAAGCTGCAAATAAGGGCTTTGAGATCAACAAGGAAGATCCATGGTCACAACATGCCTTGTGCCATGTTTTGCAATACGAGTGTCGATTCAAGGAAGCGGTCAAATTCATGGAAATATGCTCGAAAACTTGGGATCCTCTATCATCTTTCATGAAGACTCACAATTGGTGGCACGTTGCGCTTTGTTACTTAGAAGGTAGTGCTCCTGTTGAGAAAGTCCGAGAAGTTTACGACAACTGCATATGGAAAGAGTTGGATAGAAGTGATGCTACCCCCGTCGAGGTATACTTAAACGCGATTGGTTTGTTATTGCGGGTTCACGTGAGAGGCGAACTTGACGTCTTTGAGGATCGTTTGAAGATCTTAGTAGGTTATCTATCAGATCGAGCATTTTGGTATCTTGAATGGCACCTTGATTTGTTGATACTATGGGCCTTATCTTGTACCGGAAAATCATCCGAGGCTAAAGATTTACTCGATGGTTTAAAATCGAGGGTTTCAACAATGATTCCGAAGAAGGGAAAGTTGATGCAAAATGGACTAACGCTTGCTGAAGCTCTATACGAGTACGGGTGCGGTGAATTTGATCGGGCGTTGGAGTTGCTTGGCCCCGACTTCGATGCCGACACTTGTAAGATGGTTGGTGCATCGGGAGAGCAACTTGACGTATTTAACGAAGTTTGGTTCGTTATGTTGCTTGATGCCGGCCACGGCAACAAGGCGATTGAAGTGATCGAGAAACAGCTAAAGAAGAGAGACGGAACCCCGTTTTTGTGGCGCTTGTTGGAAAGGGGTTATTCGGCATTAGGGAAGCAAGAAGCCGAAACCGTAGGCTTGAAGGCGAAGGCTTTAGAGAGTGCGTATTTCTGACGTAAAAAAACAGAGCCCTACTGGTTGGTACCTTGTGTAACTTATGTTGTACATTGCGTGATTTGATGTGTGCGAGTATTTTACGATATTGCCCTTACGAGTGTGTAAATATATGATCAAAGTGTGAGGCTTTGTTGGAGCCTTTTGACGATTTTGTTTCTTTGTTTTTGCGTTTTTGTTTTTCGGAAAAGCACGAGTAGGGTGAAAAACAATGCTTGACAAATGTTTTACATTTTTTTTATAAAAAAAAAC
>HA412_trinity_comp9670_c0_seq1-AT1G27150
AGCAAAAGTGTTTGCAGATGCGTCCAAAGGTGTCACCTAAATTAGGCTTCGGAAGAAACGTAATTGATATATCTTTCATCGTAGTCTTCAAATTGCAGTGATACGATGATGTTGGACAGATGGGGTTACGAGGTTAACACCGCCTCCTCCTCTTGCATCTCTTCAATCAACTCTTATTATCACCAGGTTCTGAGCTATGGAAGAAAAAGGGATGTGATAATGGAAGCAGTTGATGCTGATCCAAATTGTGTGCTTGCAAACATTTTGGCTGCCCTTTTTTGCTCTTCTCATGACCCATCTCGAGTTCCTTCACTTGTTCATGCCGCCACTTCCCATCTGGGGAAGGCAACTCCTTATGAAAAAGCAGTTTTTGAAACAATCAACTGTATGCTGTCACCAAATAGGGATGATGAAGTGGCTGTTGAGTTGCACTCCAAGCTGTTGAAAGAGTTTCCAAAGGATTTAGTATCTTTGAAGAGGGCGCAAGTTCTATGCTTTTACATGGGTCGAGCGGATCTATCTTTGCAACTCGTTCAACAGGTACTTCCTTCAAATAATCAGCAAGATTTTGTATACGGAATGCTTGCGTTTCCTCTATTAGAGCTTGGACGAATGGAAGATGCTGAGAAAGCCGCCAAAAAGGGCTTTCAAATCAACAAGGAAGATCCATGGTCGCAACATGCGTTGTGCCATGTTTACCAATATGAGTGTCGTTTTAAGGAGGCAGTGGAATTTATGGAAGAATGTTCAAAATCTTGGGGTCCTTTATCGTCATTCATGAACACTCACAATTGGTGGCATGTTGCTCTGTGTTACTTAGAAGGTAACGCCCCCTTTGAAAAAGTGTGCGAAATTTATGAAAATCGTATCTGGAAAGAGTTGGACAGAATCGACGCTTCTCCTGTAGAGGTATACTTGAATGCAGTTGGATTGTTATTACGGGTTCATGTAAGAGACAAAATCCATTTCTTCGATGACCATTTGAAGATGTTAGCAGGTTATCTATCAGATCGAGCGTTTTGGTATCTTGAGTGGCACCTTGATTTGTTGATATTATGGGCCTTAGCTTGTACCGGGAAGTCATCGGAGGCTCGAGACTTACTCGAAGGCTTAGAATCAAAGGTTTCTACGATGAATCCGAAGAAGCGGAAGCTAATGCAGAAAGGACTCACGCTTGCAGAAGCCGCATACGAGTATGGGAGAGGTGATTTCACTCGAGCGTTAGAGTTGCTTGGTCCAGATTTTGATGCCGAAAGCTGTAAGATGGTTGGTGCCTCTGGGGAACAACTTGACGTGTTCAATGAAGTTTGGTATGTTATGCTACTTGATGCAGGAGATGCTAAAAAGGCGATTGAAGTGATTGAGAAGCAGTTAAAGAAGAGGAGCGGAACCCCCTTTTTATGGCGCTTGTTGGAGAGGGGATACTCGATGTTGGGGAAGCAAGAAGCCGAAAGTATAGGTGCGAAAGCCAAGATGTTAGAGGCTGCCTACTTCTAGCAAGTGTGGAGCTATGTTGTGTCACATTGTAACATGTCATGTGTGTACTGTATGTGTGTAATACCCCGAGGATCGACAAATCACGTAGGAACCGGTTGATAGAACCATACTTGTTTGAGTTAGTTTTATTTCAACCTAAAACTTCTTAAACTCAATAATGATCGATATAAATTCAAAACCTTTTGAATTACCAAGAACTGACCACTTTAAACTATTAGGCTTATGTAAATTTAATATAAATAT
>Inula_helenium_TRINITY_DN15051_c0_g1_i1-AT1G27150
CAGACAATCCACCATTGTTATCCTCTACTCTATTCAACATCAACACACACACAAACACTCACTCGTTCACTCTGAGAGTCTGAGGCACAAAGACGATGGGGACAGAAGGAATACATATGGAGGACAGATGGGGTTATGAGATCAACACCACTTCCTCCTCTTGCATCTCTTCAATCAACTCCTATTATCACCAGGTGCTTAGCTATGGAAGAACAAGGGCTGTGATAATGGAAGCAATTGATCATGATCCTAATTGTGTATTAGCAAACAGCTTGGCTGCCCATTTTTGCTCTTCTAATCACCCTTCTCGAGCTCCTTCCCTTCTTCATGCGGCCAAGTCTAATCTTGAAAATGCAACTCCTTATGAAAAAGCAGTTTTTGAAACAATCAATTGTTTGATTTCACCAAATAGGGATGATGATGTTGCTGTTGAGTTGCACGCCAAGCTATTGAATGATTTTCCGAAGGATCTGTTGACGTTGAAGAGGGGTCAAATTCTGTGCTTTTACATGGGCCGGCCCGATCTATCTTTGCAACTCATAGAACAGGTACTTGCTTCAAATATTCAAGAAGATTTCGTGTATGGAATGCTTGCATTTCCTCTATTAGAACTTGGGCGAATGGTAGATGCTGAGAAAGCTGCCAAAAGGGGCTTTGAAATCAACAAGGAAGATCCATGGTCACAACATGCTTTGTGTCATGTTTTCCAATACGAGTGTCGCTTTAAAGAGGCAGTGGAGTTTATGGAAGAATGCTCAAAATCTTGGGGTCCATTATCATCATTCATGAACACTCACAATTGGTGGCACATTGCTCTTTGTTATTTGGAAGGTAACGCTCCCATTGAGAAAGTGCGTGAAATATATGATAACCGCATCTGGAAAGAGTTGGACAGAAGCGATGCTATTCCTGTAGAGGTATACTTGAATGCTGTTGGGTTGTTATTGCGTGTTCATGTAAGAGGTGAAATCCGTTTCTTCGAGGACCATTTGAAGATGTTAGCAGGTTATCTATCAGATCGAACCTTTTGGTATCTTGAGTGGCACCTTGATTTGTTGATATTATGGGCCTTAGCTTGTACTGGGAAGTCATCCGAGGCTCAAGATTTACTCAATGGCTTAAAATCAAAGGTTTCTACAATGAATCAGAAGAAGGGAAAGTTAATGCAGAAAGGGCTTATGCTCGCAGAAGCTTCATACGAGTATGGGAGAGGTGAGTTCGCTCGAGCATTAGAGTTGCTTGGTCCAGACTTTGATGCTGAAAACTGTAAGATGGTTGGTGCCTCTGGGGAACAACTTGATGTCTTTAATGAAGTTTGGTATATTATGTTATTGGATGGAGGACATGCTGAAAAGGCAATTGAAGTGATCGAGAAGCAGCTAAAGAAGAGAGATGGAACCCTCTTTTTATGGCGATTGTTGGAGAGAGGTTATTCAATGTTGGGGAAGCAAGAAGGCGGAGAAATTATAAGTGCAAAGGCCAAGGCTCTAGAGAATGCCTACTTCTAAGAttcaattcacttcacttcgcttcgcttactGTTGTATTATTTATATATTTATAAGATAAGATGCCGGTTTCACAATAAT
>Trapopogon_dubius_TRINITY_DN6533_c0_g1_i1-AT1G27150
ACATTCCTCAATTTTAGCACTTTTATTTGCGGCCATGTTTCCTTGGTTGTTGCCTTATTGATAGAACTGATCATGATATATCCTTCATCTCCGATGCCAACAAAATCTGCCGCTGGAGCAGATTCTTGAATGCTTTGATTTAATCTCCTCGGTTGTCATCCAAAACCCCAATTGCAACTGCCGCCGTTAAATCCGCTATTTTTATAACATCAAGAACACACACTTGAGTGTGAGACACATATACGATGGGAAAAGAAGGAATAAAAATGGAAGACAGGTGGGGTTACGAGATTAATACCTCTTCCTCTTCTTGTGTCTCTTCAATTAACTCCTATTATCACGAGGTGCTTAGCTATGGAAGAAAAAGGGCTGTGATCATGGAAGCAATTGATCATGATCCTAATTGTGTATTAGCAAACATTTTGGCTGCCCATTTTTGCTGTTCTTCTGACCCTTCTCGAACTCCTTCCCTTCTTCATGCTTCCAACTCCAATCTCGAATATGCAACTCCATACGAAAAAGCAGTTTTTGAAACAATCAATTGTTTGATTTCACCAAATAGGGATGATGATGTTGCTTTTGAGTTGCACTTCAAGCTATTGAATGATTTCCCCAAGGATTTAGCGTCTTTGAAGAGAGGTCAAGTTCTATGTTTTTACATGGGTAGACCCGATCTTTCTTTGCAACTCATCGAAAAGGCACTTCCTGCAAATAACGATCAAGATTTCATATATGGAATGCTTGCATTTCCTTTACTAGAGCTTGGCCGAATGAAAGATGCTGAAAAAGCTGCCAAAAAGGGCTTTGAAATCAACAAGGAAGATCCATGGTCACAACATGCTTTGTGCCATGTCTTTCAGTATGAGTGTAGATTTAAGGAAGCAGTGGAATTCATGGAAGAATGCTCAAAATCTTGGGATCCTTTATCATCATTCATGAATACTCACAATTGGTGGCATGTTGCTCTTTGTTACTTGGAAGGTAATGCTCCCTATGAGAAAGTCCGAGAAATCTATGACAATCGTATATGGAAAGAGTTGGATAGAACCGATGCTACTCCTGTTGAGGTATACTTGAATGCAGTTGGATTGTTATTGCGGGTTTATGTTAGAGGTGAAATCCGTTTCTTTGATGACCATTTGAAGATGTTAGCAGGTTATCTATCAGATCCAGCCTTTTGGTATCTTGAGTGGCATCTTGATTTGTTGATATTGTGGGCCCTAGCTTGTACCGGGAAGTCATCCGAAGCTCAAGATTTACTCAATGGCTTAAAATCAAAGGTTTCCACAATGAATCCAAAGAAGAGAAAGCTAATGCAGAAAGGACTAATGCTTGCAGAAGCCGCATATGAGTATGGAAGAGGTGAGTTCACTCAAGCTTTAGAGTTGCTTGGTCCAGATTTTGATGCTGAAAACTGTAAGATGGTTGGGGCGTCTGGGGAACAAATCGATGTGTTTAATGAAATTTGGTATACAATGTTACTCGATGCTGGACAAGCTGACAAGGCGATTGAAGTGATTGAGAAGCAATTAAAAAAGAGAGACGGAACACCATTTTTATGGCGCTTGCTGGAGAGGGGTTATTCGATATTGGGGAAGCGAGAAGCTGTAACCGCAGGTGCAAAGGCGAAGGCTTTAGAGACGGCCTACTTCTAACCGAAGACTCGGATAATCTGTTGTTGTCCTTGTTGTGTACTTGTATGTTTGTACCGTTACATTTAGTGTTTTTACTATAATAGCCTTATGAATGTATATGTGGATAATAATCTTACTCCTATGTTATGATAAATAATAAATATATGTGGATAAAC
>Trapopogon_pratensis_TRINITY_DN11289_c0_g1_i2-AT1G27150
CATTTTTCTAACCACAACCGGATCTTTTTATGTTTACTTCTATTAAACGTTCTCTTGTCACTTTCTGAAAATAGCTTCTGGGGATTTGATTCAGATAGAACTGATCATCATATATCCTTCATCTCCGATGCCAACAAAATCTGCCGCTGGAGCGGATTCTTGAATGCTTTGATTTAATCTCCTCGGTTGTCATCCAGAACCCCCAATTGCAACTGCCGCCGTTAAATCCGCAATCTTTATAACATCAAGAACACACACTTGAGTGTGAGACACATATACACGATGGGAAAAGAAGGAATAAAAATGGAAGACAGGTGGGGTTACGAGATTAATACCTCTTCCTCTTCTTGCATCTCTTCAATTAACTCCTATTATCACGAGGTGCTTAGCTATGGAAGAAAAAGGGCTGTGATAATGGAAGCAATTGATCATGATCCTAATTGTGTATTAGCAAACATTTTGGCTGCCCATTTTTGCTGTTCTTCTGACCCTTCTCGAACTCCTTCCCTTCTTCATGCTTCCAACTCCAATCTCGAATATGCAACTCCATACGAAAAAGCAGTTTTTGAAACAATCAATTGTTTGATTTCTCCGAATAGGGATGATGATGTTGCTTTTGAGTTGCACTTCAAGCTATTGAATGATTTCCCCAAGGATTTAGCGTCTTTGAAGAGAGGTCAAGTTCTATGTTTTTACATGGGTAGACCCGATCTTTCTTTGCAACTCATCGAAAAGGCACTTCCTGCAAATAAAGATCAAGATTTCATATATGGAATGCTTGCATTTCCTTTACTAGAGCTTGGCCGAATGACAGATGCTGAAAAAGCTGCCAAGAAGGGCTTTGAAATCAACAAGGAAGATCCATGGTCACAACATGCTTTGTGCCATGTCTTTCAGTATGAGTGTAGATTTAAGGAAGCAGTGGAATTCATGGAAGAATGCTCAAAATCTTGGGATCCTTTATCATCATTCATGAATACTCACAATTGGTGGCATGTTGCTCTTTGTTACTTGGAAGGTAATGCTCCCTATGAGAAAGTCCGAGAAATCTATGACAATCGTATTTGGAAAGAGTTGGATAGAACCGATGCTACTCCTGTTGAGGTATACTTGAATGCAGTTGGATTGTTATTGCGGGTTTATGTTAGAGGTGAAATCCGTTTCTTTGATGACCATTTGAAGATGTTGGCAGGTTATCTATCAGATCCAGCCTTTTGGTATCTTGAATGGCATCTTGATTTGTTGATATTGTGGGCCCTAGCTTGTACCGGGAAGTCATCTGAAGCTCAAGATTTACTCAATGGCTTAAAATCAAAGGTTTCCACAATGAATCCAAAGAAGAGAAAGCTAATGCAGAAAGGACTAATGCTTGCAGAAGCCGCATATGAGTATGGAAGAGGTGAGTTCACTCAAGCTTTAGAGTTGCTTGGTCCAGATTTTGATGCTGAAAACTGTAAGATGGTTGGGGCGTCTGGGGAACAAATCGATGTGTTTAATGAAATTTGGTATATTATGTTACTCGATGCTGGACAAGCTGACAAGGCGATTGAAGTGATTGAGAAGCAATTAAAAAGGAGAGACGGAACACCATTTTTATGGCGCTTGCTGGAGAGGGGTTATTCGATATTGGGGAAGCGAGAAGCTGTAACCGCAGGTGCAAAGGCGAAGGCTTTAGAGACGGCCTACTTCTAACCGAAGACTCGGATAATCTGTTGTTGTCCTTGTTGTGTATTTGTATGTTTGTACCGTTACATTTAGTGTTTTTACTATAATAGCCTTATGAATGTATAAGTGGATAATAATCTTACTCATATTGTTATGATAAATAATAATAT
>Xanthium_strumarium_TRINITY_DN9962_c0_g1_i1-AT1G27150
TGTTGGCCTAATATAATAGGAATCGGATGGAGGATAGATGGGGGTACGAGGTTAACACAGCGTCATCGTGTTGCATCTCTTCAATCAACTCGTATTATGAGCAGGTGCTTAGCTACGGAAGACGAAGGGATGTGATACTGGAAGCAGTTGACGCTGACCCTAACTGTGTATTAGCAAACATTTTGGCTGCTCAATTCTGCTATTCTTCTCACCCATCGAGACTTGATTCACTTGTTCATGCCGCCATATCCCATCGAGGCAAAGCTAGTCCTTATGAAAGAGCAGTTTTTGAATCAATCCATTGTCTGATTTCTCCAAATAGGGATGATGATGTGGCTCTTGACTTGCACTCCAAGCTCTTAAATGATTTTCCAAAGGATTTGGTATCTTTGAAGAGGGCTCAAGTTCTCTGCTTTTACATGGGCCGACCTGACCTCTCTTTGGAACTCGTTCAACAGGTACTTCCTTCAAATAACCACCAACATTTCGTATATGGAATGCTTGCCTTTCCTCTCTTAGAGCTTGGCCGAATGGAAGATGCTGAAATCGCTGCCACTAAGGGCTTTCAAATCAACAACCACGATCCATGGTCCCAACATGCTTTGTGCCATGTTTACCAATACCAGTGTCGTTTTAAGCAAGCCGTCGAATTTATGGAACAATGTTCACAATCTTGGTCTCCTTTATCCTCATTCATGAACACTCACAATTGGTGGCACGTTGCTTTGTGTTACTTAGAAGGCAACGCCCCGTTCCAAAAAGTCCGACATATTTATGAAAATCGTATCTGGAAAGAGTTGGACAGAAGCGATGCTACTCCAGTAGAGGTATACTTGAATGCGGTTGGCTTGTTGTTGCGGGTTTATGTAAGAGGCGGCATCCATTTCTTCGAGGACCATTTGAAGATGTTAGCAGGTTATCTATCAAATCGACCCTTTTGGTATCTCGAGTGGCACCTCGATTTGTTGATATTATGGGCCTTAGCTTGTACTGGGAAGTCATCCGAGGCTCAAGACTTATTCAGTGGCTTAAAATCGAGGGTTTCTTTGATGAATCCAAAGAAGGCAAAGTTAATGCAGAAAGGACTCGAGCTTGCAGAAGCTGTATACGAATACGGTAGAGGTGATTTCACTCGAGCATTAGAGTTGCTTGGTCCAAACTTTGATGCCGAAAGCTGTAAGATGGTTGGTGCCTCTGGGGAACAACTTGATGTGTTCAATGAAGTTTGGTATGTTATGTTACTTGATGCAGGAGATGCTGAAAAGGCGATTGAAGTGATTGAGAAGCAGTTAAAGAAGAGAGGCGGTGCCCCCTTTTTATGGCGCTTGTTGGAGAGGGGATACTTGATGATTGGGAAGCAAGAAGCTGAAAGTATAGGTGCAAAAGCCAAGACGTTAGAGGCTGCCTACTTCTAACAAAACACTTAGATGGAGCTTTATGTTGTATTGTTCCCTTGTAACATGTCATGTGTGTACTCTCCTTATGTAATACCCAAGTGTGTGTATTTATATGTGCGTCTGTGTGTAATAGTTTATTAATAATTATGTTAGCGGGTTTTTTTCTTTTCTGAATCACAATCTCTCTCTATATATAATAAAGCGATTTGGGTGGGGACA
>Cyclolepsis_TRINITY_DN4450_c0_g1_i10-AT1G27150
TCAACGAGAACTCGTTGATCCTCTATCCGAAGTTCTATTTTTCACTTCTCTTTAAAATGGCTTTTGGGGATTTGCTTCAGATAGAACTGATCTTACTTCATCTCCATTACGAACAATTTCTGCCGCCAGAGTGGATTCCTGAATGCTTTGTTTTAATCTCCTCATCGTAGTCTACAAACCCCGAATTGCAACAACCGCCCCTCATCCCCCGACACACCCACCCCTTAAAAACCCACCATTATTAACCTCCAATTGAAGATCAAGAACACACATACACACGTACTGATACACAAAGACGATGGGAAAAGGAGGAACAAAGATGGAGGACAAATGGGGTTACGAGATCAACACCTCTTCCTCCTCTTGCATCTCTTCAATCAACTCGTATTACCATCAGGTGCTTAGTTATGGAAGAAAACGAGCTGTGATAATGGAAGCTGTTGATCATGATCCTAATTGTGTATTAGCAAACATTTTCGCTGCCCAATTTTGCTGTTCTTCTGACCCTTCTAGAGCTCGTTCCCTTCTTCATGCTGCCAAGTCCAATCTTGAATATGCAACTCCGTATGAAAAAGCAGTTTTTGAAACAATCTATTGTTTGATTTCACCAAATAGGGATGATGATGTTGCTTTTGAGTTGCACTACAAGCTATTGAACGATTTTCCTAAGGATTTAGTGTCTTTAAAGAGAGGTCAAGTTCTATGTTTTTACATGGGTCGACCCGATCTATCGTTGCAACTCATTGAACAGGTACTTCCTGCTAATAAACAAGAAGATTTCGTATATGGAATGCTCGCATTTCCTCTATTAGAGCTTTGCCGAATGGCGGATGCTGAGAAAGCTGCCAAAAAGGGCTTTGAGATCAACAAGGAAGATCCATGGTCGCAACATGCTTTGTGCCATGTTTTCCAATACGAGTGTCGATTCAGGGAAGCAGTGGAATTCATGGAAGAATGCTCAAAATCTTGGGATTCTTTATCATCGTTCATGAACACTCACAATTGGTGGCACGTTGCTCTTTGTTACTTGGAAGGTAACTCTCCCCTTGAGAAAGTCCGAGAAATTTATGACAAGTGTATCTGGAAGGAGTTGGATAGAAGCGATGCTACTCCTGTAGAGGTATACTTAAATGCGGTTGGCTTGTTATTGCGGGTTCATGTAAGAGGCAAAATCCATTTCTTTGAGGACCATTTGAAGATCTTAGCAGGTTATCTATCAGATCGAGCATTTTGGTATCTTGAGTGGCACCTTGATTTGTTGATATTATGGGCCTTAGCTTGTACCGGGAAAACATCCGAGGCTCAAGATTTACTCAATGGCTTAAAATTGAAGGTTTCTACAATGAATCCGAAGAAGGGAAAGCTAATGCGGAAAGGACTAACGCTTGCAGAAGCCGCATATGAGTATGGGAGAGGTGAGTTCACTCGAGCATTGGAGTTGCTTGGTCCAGACTTTGATGCCGACAACTGTAAGATGATTGGCGCATCTGGGGAACAACTTGATGTCTTCAACGAAGTTTGGTTTGTTATGTTACTCAATACAGGATGTGCTGACAAGGCCATTGAAGTGATTGAGAAACAGTTAAAGAAGAGAGACGGAACCCCATTTCTATGGCGCTTGCTGGAGAGAGGTTATTTGACATTAGGGAAGCAAGAAGCCGAGACGGTAGGTGCGAAGGCGAGGGCCTTAGAGAGTGCATACTTCTAGTGAAAGATGGGATAATCTGTAGCTATACTTGGTATCCTTTGTAACCTCTGTTGTACCATTACATTATATGATGTATGCGAGTATTTTACTATAGTACCCTTTTGAGTATATAAATTTCTCGTTAAGTGCGAGGTCTCCTGTTCGATTTTGTAAGCATTATTTTTAGTCAAATAAGCCAA
>Eclipta_TRINITY_DN4342_c0_g1_i1-AT1G27150
GTCCAAAGTTGTTTGTCATCATCTAAATTAGGCTACAATCTGTTTCAACGATCGATCTGACCAACGGAATCCTGCGGCAATGGAGACGATGGAGGATAGATGGGGTTATGAGATTAACACCGCCTCCTCTTCTTGCATCTCGTCAATCAACTCCTATTATCACCAAGTTCTTAGCTATGGAAGAAGAAAGGACGTGATACTGAAAGCAATTGACGATGATCCTAATTGCGTACTTGCTAACATTTTGGCTGCAAAATTTTGCTCTTCTTCTCACCCCTCTCGAGTTCATTCACTTGTTCGTGCCGCCAACTCCCATCTGGGGAAAGCAACTCCTTATGAAAAAGCAGTTTTTGAAACAATCCATTGTTTGATGTCACCAGATAGGGATGATGATGTGGCTGTTCAATTACACTTCAAGCTATTGAATGATTTTCCAAAGGATTTGGTGTCTTTGAAGAGGGCTCAAGTTTTATGCTTTTACATGGGTCGACCCGATCTTTCGTTGCAACTAGTTCAACAGGTGCTTCCTTCGAATATTCACCAAGATTTTGTATACGGAATGCTCGCGTTTCCTCTATTAGAGCTTGGACGGATGGGAGATGCTGAGGAAGCTGCCAAAAAGGGTTTTCAAATCAACAACGAAGATCCATGGTCACAACATGCCTTGTGCCATGTTTACCAATACGAGTGTCGTTTTAAGGAAGCAGTGGAATTTATGGAAGAGTGTTCAAAATCTTGGGGTCCTTTATCGTCATTCATGAACACTCACAATTGGTGGCATGTTGCTCTGTGTTACTTAGAAGGTAACGCCCCCTTTGAGAAAGTGTTTGAAATTTATGAAAATTGTATCTGGAAAGAGTTGGATAGAAGCGATGCTACTCCTGTAGAGGTATACTTAAATGCAGTTGGCTTGTTATTGCGGCTTCATGTAAGAGACAAAATCCATTTCTTTGAGGACCATTTGAAGACGTTAGCAGGTTATCTATCAGATCAGGCCTTTTGGCATCTTGAGTGGCACCTTGATTTGCTGATATTATGGGCCTTAGCTTGTACTGGGAAGTCATCTGAGGCTCAAGACTTGCTCAACGGCTTAAAATCAAAGGTTTTTACAATGAATCCGAAGAAGAGAAAGTTAATGCAGAAAGGACTCATGCTTGCAGAAGCGGCATACGAGTATGGGAAAGGTGATTTCACTCGAGCATTAGAGTTGCTTGGTCCAGACTTTGATGCCGAAAGCTGTAAGATGGTTGGTGCCTCTGGGGAACAACTTGATGTGTTCAATGAAGTATGGTATGTTATGTTGCTTGATGTAGGAGATGCTGAAAAGGCGATTGAAGTGATCGAGAAGCAGTTTAATAAAAGATCTGGAACGCCCTTTTTATGGCGCTTGTTGGAGAGGGGATACTCGATGTTGGGGAAGCAAGAAGCCGAAAGTATAGGTGCGAAAGCCAAGGCGTTAGAAGCTTCCTACTTCTAACAGAACACTTGGATGGATCGCTTAatgttgttatgtatcattgtaacatgtcatgtgtgtgtactgtatctatgtatgtaataccataaatatataatataatgttatgtaatatgctagttaaataatttatttaatTAGCAGTATTTTCTTCTTTTTTGAATATGTGCGTAAAGAGCATGGAATTTGTTCAACTTTCCTTTGAG
>Eutrochium_TRINITY_DN3513_c0_g1_i2-AT1G27150
TCTAAGACTTTGGTCCTGCCGCCTGCGTTTCATCTAAATCAGGCAGGCTTTTGTTTTGGGGATTTGATAAACTCCTACATCTTTCATCGATCTGGAATAATAGGCAGCAGATACTTTGGATTTGAAATCAACAACAAAAACAGAACATACGATGGGAATAGATAAATGGGGTTATGAGATTAACACCGCCTCTTCCTCCTGCATCTCTTCAATCAACTCCTATTATCACCAGGTGCTTAGCTATGGAAGAAGAACGGATGTGATAATGGAAGCAATTGATGATGATCCAAACTGTGTACTCGCAAACATATTGGGTGCCCACTTTTGCTCTTCTTCTGACCCTTGTCGAGTTCATTCACTTGTTCATGCCGCCAAATCCAATCTAGGAAAGGCAACTCCTTATGAAAAAGCTGTTTTTGAAACAATCGAGTATTTGATGTCAGCTGATAGGGATGATGATGTTGCCGTTGAGTTGCATTCCAAGCTATTGAATGATTTTCCAAAGGATTTAGTGTCTTTGAAGAGGGCTCAAGTTGCATGCTTTTACATGGGTCGACCAGATCTGTCGTTGCAACTCGTTCAACAGGTGCTTCCTACAAATAATGAGCAAGATTTTGTTTACGGAATGCTTGCATTTCCTCTGTTAGAACTTGGACGAATGGGAGATGCTGAGAAAGCTGCCAACAAGGGCTTTCAAATCAACAAGGAAGATCCATGGTCACAACACGCCTTGTGCCATGTTTTCCAATACGAGTGTCGTTTTAAAGAAGCAGTGGAATTTATGGAAGAATGTTCAAAATCTTGGGGTCCTTTATCCTCATTCATGAACACTCACAATTGGTGGCATGTTGCTCTGTGTTACTTAGAAGGCAACGCCCCCTTGGAAAAAATCCGTGAAATTTATGAAAACCGTATCTGGAAAGAGTTGGATAGAAGCGATGCTACTCCCGTAGAGGTATACTTGAATGCAGTAGGCTTTTTATTGCGGGTCCATGTAAGAGGCGAATTCCATTTCTTTGAGGACCATTTGAAGATGTTAGCAGGTTATCTATCAGATCGAGCCTTTTGGTATCTTGAGTGGCACCTTGATTTGTTGATATTATGGGCCTTAGCTTGTACCGGAAAGTCATCCGAGGCTCAAGACTTACTCAATGGCTTAAAATCAAAGGTTTCTACAATGATCCCGAAGAAGGGGAATTTAATGCAGAAAGGACTTACGCTTGCAGAAGCTGCATACGAGTATGGGAGAGGTGATTTCACTCGAGCATTAGAGTTGCTGGGTCCAGACTTTGATGCTGAAAGCTGTAAGATGGTGGGTGCCTCTGGGGAACAACTTGATGTGTTTAATGAAGTTTGGTACGTTATGTTACTTGATGCAGGAGATGCTGAAAAGGCGATTGAAGTGATTGAGAAGCAGTTAAAGAAGAGAAGTGGAACTCCCTTTTTATGGCGCTTGTTGGAGAGGGGATACATGGCTTTGGGTAAGCATGAAGCGGAAGCTATAGCAGGTGCAAAAGCCAAGGCGTTAGAGACTGCCTACTTCTAACAAAACACTTTGTCCCAATAAATGTGTCTAAAGGGTAGGAACGACCACATAAATGCATTGTAAGTGTGGTCGTTTGTATTATATAGTCACAGATATATTTGTTTTAGCCACATACATTTTGTAAAACCGTGGCTAAAGGGTTATTGTAATCAAACATCATGTCCAAATAAGTGTGGCTAAATGGTAGCTACTGCCATATGATTTCAATGTTAATGTGGCTATTTGTATTATATAGTCACAAAAACGTTTGTTATAACTATATCCATTTCGATA
>Hyalis_TRINITY_DN7559_c0_g1_i5-AT1G27150
AAAAACCCCAAATTGCAAAAACCGCCCTTCACCCCCAAAACAACCAGCTTTGAAAATCCGCCATTATTATCCCATAATCAAAGATCAGAACACACACACACGCACAAAAATATACTGGCACTGAGACACAAAGACGATGGGAAAAGGAGGAATAAAGATGGAGGACAAATGGGGTTATGAGGTCAACACCTCTTCTTCCTCTTGTATCTCTTCAATCAACTCTTACTATCACGAGGTGCTTAGTTATGGGAGAAAAAGGGCCGTGATCATGGAAGCTGTTGATTATGATCCTAATTGTGTCTTAGCAAACATTTTGGCTGCCCATTTTTGCTGTTCTTCGGAACCTAATCGAGCTCCTTCGCTTCTTAATGCTGCCAAGTCGAATCTTGAATATGCAACTCCTTATGAAAAGGCAGTTTTTGAAGCAATCAATAGTTTGATTTCACCAAAAAGAGATGATGATGTTGCTTTTGAGTTGCATTCGAAGCTATTGAAAGATTTTCCAAAGGATTTGGCATCTTTGAAAAGAGGTCAAATTCTATGTTTTTACATGGGTCGACCTGATCTATCTTTGCAACTCATTGAACAGGTGCTACATGCTAATAAACAAGAGGATTTTGTATATGGAATGCTTGCATTTCCTTTATTGGAGCTTGGTCGAATGAAAGACGCTGAGGAAGCTGCCAAAAAGGCCTTTGAGATCAACAAGGAAGATCCATGGTCGCAACATGCTTTGTGCCATGTTTTCCAGTACGAGTGCCGATTCAAGGAAGCAGTGGAATTCATGGAGGAATGCTCAAAATTTTGGGATCCTTTATCGTCCTTCATGAACACTCACAATTGGTGGCACGTTGCTCTTTGTTACTTGGAAGGTAACTCTCCCGTTGAGAGAGCCCGAGAAATCTACGACGATCATATTTGGAAAGAGTTGGATAGAGGCGACGCCAATCCCATGGAGGTGTACTTAAATGCCATTGGCTTGTTGTTGCGGGTTCACGTAAGAGGCAAACTCCATGTCTTTGAGGACCGTTTGAACATCTTAGCGGGTCACCTATCAGATCGAGCATTTTGGTATCATGAGTGGCACCTTGATTTGTTGATATTATGGGCCTTAGCTTGTACCGGAAAACTAGTTGAAGCCGGAGATTTACTCGAGGGTTTAAGATCGAAGGTTTCTACGATGAATTCAAAGAAGGGGAAGTTGATGCAGAAAGGACTAACGCTTGCAGAAGCCGTATACGAGTATGGGAGAGGTGAGTTCACTCGAGCGTTGGAGTTGCTTGGTCCAGACTTCGATGCCGACAATTATAAGATGGTCGGGGCGTCAGGGGAGCAACTCGACGTCTTCAATGAAGTTTGGTTCGTTATGCTACTCGATACGGGACGTGCCGAAAAGGCCATTGAAGTGATCGAGAAGCAGTTAAAGAAGAGAGAAGGAACCCCATTTCTATGGCGCCTGCTCGAGAGGTGTTATTCGGCGTTGGGGAAGCAAGAAGCCGAAACCGTAAGCGCAAAGGCAAAGGCTTTAGAGGGGGCATACTTCTAACGAAAGAAAGAAGCCCGTAAAGACCGGATAATCTGTAGCTGTACATGGTGGTATCTTGTGTAACTTATGTTGTACCATTATGTTATACGATGTATGCGAGTATTTTACTATAATACCCCTATGAGTATATGAATCTCTCGTCAAGTGGGAGGCTTCAAGGGATTTATTATGAAAGCGAGTCCCGTTTGCATATTCAGACTTTGGGCAACTACCTTATTGATGAAGAGTCAAAAGAGTTGAATTTTGAG
>Moquiniastrum_TRINITY_DN2639_c0_g1_i15-AT1G27150
GGGAATTTGCTTCGGATAGAACCCAATCAACTGATCTTTACTTCATCTTCCATACGAACAAATTTTGCCGCAGGAGTGGATTCCTGAATGCTTTGTTTTAATCTCCTCATCGTCATCTAGAACCCCAAATTGCAACAACGGCCCTCACCCCCGACGCACCCACCTCTCAAAACCCACCATTATTATCCAAAAATTGAAGATCAAGAAAAAACACACACATACATACGCACTGAGACACAAACAGGATGGGAAAAGGAGGAGTAAACATGGAGGACAAATGGGGTTATGAGATCAATACCTCTTCCTCCTCTTGCATCTCTTCAATCAATTCCTATTATGACCAGGTGCTTAGTTATGGAAGAAAAAGGACGGTGATAATGGAAGCTATTGATCATGACCCTAACTGTGTATTAGCGAACATTTTGGCTGCCCATTTCTGCTGTTCTTCTGACCCTAATCGAGCTCCCTCCCTTCTTCATGCTGCCAAGTCCAATCTTGAATATGCAACTCCGTATGAAAAAGCAGTTTCTGAAACGATCGTTTGTTTGATTTCACCGAATAGGGATGATGATGTTGCTTTTGAGTTGCACTCCAAGCTATTGAATGATTTTCCTAAGGACTTGGCGTCTTTGAAGAGAGGTCAAGTTCTATGTTTTTACATGGGTCGACCCGATCTATCTTTGCAACTCGTTGAACAGGTACTTCCTGCTAATAAACAAGAAGATTTCGTATATGGAATGCTTGCATTCCCTCTATTAGAGCTTGGCCGAATGGCAGATGCTGAGAAAGCTGCCAAAAAGGGCTACGAGATCAACAAGGAAGATCCATGGTCGCAACATGCTTTGTGCCATGTTTTCCAATACGAGTGTCGATTCAAGGAAGCAGTAGAATTCATGGAAGAATGCTCAAAATCTTGGGATCCTTTGTCATCGTTCATGAACACTCACAATTGGTGGCACGTTGCTCTTTGTTACTTGGAAGGTAACTCTCCCCTTAAGAAAGTTCGAGAAATTTATGGCAATCGTATTTGGAAGGAGTTGGATAGAAGTGATGCTACTCCTGTAGAGGTATACTTGAATGCGGTTGGCTTGTTATTGCGGGTTCATGTAAGAGGCGAAATCCATTTCTTTGAGGACCATTTGAAGATCTTAGCAGGTTATCTATCAGATCGAACATTTTGGTATCTTGAGTGGCACCTTGATTTGTTGATATTATGGGCCTTATCTTGTACTGGAAAATCATCCGAGGCTCAAGATTTACTCAGTGGCTTAAAATCGAAGGTTTCTACAATGAATCCGAAGAAGGGAAAGTTAATGCAAAAAGGACTAACGCTTGCGGAAGCTGCATACGAGTATGGGAGAGGCGAGTTCACTCAAGCATTGGATTTGCTTGGTCCAGATTTTGATGCCGACAACTGTAAGATGGTTGGCGCGTCTGGTGAACAGCTTGATGTCTTTAATGAAGTTTGGTACGTTATGTTACTCGATACAGGACGTGCTGAAAAGGCGATTGAAGAGATTGAGAAGCAGTTAAAAAAGAGAAACGGAACCCCATTTTTATGGCGCTTGCTGGAGCGAGGTTATTTGGCATTGGGGAAGCAAGAAGCCGAGACTGCAGCCGCAAAGGCACAGAACTTAGAGAGTACATACTTCTAACGAAAGACCAGAGCCCGAGAACTCGATAACGTGTAGCTGTACATGTTGGTACCTTGTGTAACCTTTGTTGTACCACTACGTTATATGATGTATGCGTGTATTTTACTATAATACCCTTATGTGTATATAAATTTCTCGGTAAGTGTGAGGAGTCATGCTCGAATTTTTTAATAGTATTATTTTAGATCAACTAACTTGAATATTTTTATTTTCAGAACTTATAAGGAACACGTA
>Stifftia_TRINITY_DN5369_c0_g1_i5-AT1G27150
AATAGCGTGTGGGGATTTGCTTCGGATGGAACTGATCTTACTTCATCTCCATTACGATCAAATTCTGCCGCCGGAGTGGATTACGGAAGGCTTTGTTTTAATCTACTCATCGTCATCTAAAAACCCCAACTGCAAAACCGCCTTCACCGCCAAAACACCCACCCCTTCAAATCCGCCATTGTTATCCCATAATCGAAGATCAAGAacacacacacacacactcgcactgagacacaAAGACGATGGAAAAAGGAGGAATAAAGATGGAGGACAAGTGGGGTTATGAGATCAACACCTCTTCCTCCTCTTGCATCTCTTCAATCAACTCTTTTTATCACCAGGTGCTTAGTTATGGAAGAAAAAGGGCTGTGATCCTGGAAGCTATTGATCATGATCCTAATTGTGTATTAGCAAACATTTTGGCTGCTCATTTTTGCTTTTCTTCTGACCCTAATCGAGCTCCTACCCTTCTTCATGCTGCCAAGTCTAATCTTGAATCTGCAACTCCTTACGAAAAAGCAGTTTTTGAAACAATCAATTGTTTGATTTCACCAAACAGGGATGATGATGTTGCTTTTGAGTTGCACTCCAAGCTATTGAACAATTTTCCTAAGGATTTGGCGTCTTTGAAGAGAGGTCAAGTTCTATGTTTTTACATGGGTCGACCTGATTTATCTCTGCAACTCATTGAACAGGTACTTCCTGCTAATAAACAAGAAGATTTCGTATATGGAATGCTTGCATTTCCTCTATTAGAACTTGGCCGAATGGCGGATGCTGAGGAAGCTGCCAAAAAGGGCTTTGAGATCTACAAGGAAGATCCGTGGTCGCAACACGCTTTGTGCCATGTTTTCCAGTACGAGTGTCGATTCAAGGAAGCAGTGGAATTCATGGAAGAATGCTCGAAATCTTGGGATCCTCTATTATCATTCATGAACACTCATAATTGGTGGCACGTTGCTGTTTGTTACTTGGAAGGTAACTCTCCCCTAGGGAAAGTTCGGGAAGTTTATGACAATCGTATCTGGAAAGAGTTGGATAGAAGCGATGCTACTCCTGTAGAGGTATACTTGAATGCAGTTGGTTTGTTATTGCGGGTTCATGTAAGAGGCGAAATCCATGTCTTTGAGGATCGTCTCAATATCTTAGCAGGTTATCTATCAGATCGAGCATTTTGGTATCATGAGTGGCACCTTGACTTGTTGATATTATGGGCCTTAGCTTGTACCGGAAAATTAGCTGAAGCCGAAGATTTACTCAATGGTTTAAGATCGAAGGTTTCTACAATGAATCCGAAGAAGGGAAAGTTGATGCAGAAAGGACTAATGCTTGCAGAAGCTCTATATGAGTATGGGAGAGGTGAGTTCACTCGAGCATTGGAGTTGCTTGGTCCAGACTTCGATGCTGACAATTGTAAGATGGTTGGGGCGTCGGGGGAACAACTTGATGTCTTCAATGAAGTTTGGTTCGTTATGTTACTAGATACAGGACGTGCTGACAAGGCGATTGAAGTGATCGAGAAACAGTTAACGAAGAGAGTCGGAGCCCCATTTTTGTGGCGCCTGCTGGAGCGGGCTTATTTGATATTGGGGAAGCAAGAAGCTGAAACCGTAGGCGCGCAGGCGAAGGCTTTAGAGAGTGTATACTTCTAAATAAAAATGGGAGCCCGAGAGCCGGATAATCGGTAGCTGTACTTGTTGGTGCCTTGTGTAACTTATGTTGTACCATTACGTTATACGATGTATGCGAGTATTTTACTATAATACCCTTATGAGTATATAAATTTCTCATCAAGTGTGAGGCTTCATTTTCATTTTTATTTTTGACTAAATTAGATATTTATTTTATGAAATTACAAGGA
>Centrapalus_pauciflorus_TRINITY_DN4887_c0_g1_i1-AT1G27150
CGCAACATCAATAACACGCACAAAGGGGACTGAACTTCTGAGACAAAAGACGATGGAAAAAGAAGGAATTAAGTTGCAAGACAAATGGGGTTATGAGATCAACACCTCTTCCTCTTTCTGCATCTCTTCAATCAACTCATATTACCACCAGGTGCTTAGTTATGGAAGAAGAAGGGTTGTGATATTGGAAGCGATCGATCATGATCGTAATTGTGTATTGGCAAACATTTTAGGTGCCCATTTTTGCAGTTCTTATGACCCTTCTCGAGCTCCTTCCTTACTTCATGCTGCCAAGTCCAATCTTGAATATGCAACTCTGTATGAAAAAGCAGTTTTTGAAACAATCAGTTGTTTGATTTCACCAAACAGGGATGATGATGTTGCTTTTGAGTTGCACTCCAAGCTATTAAATGCTTTTCCTAAGGATTTGGTGTCTCTAAAGAGAGGTCAAATTCTATGTTTTTACATAGGTCGACCCGATCTATCTTTGCAACTCGTTGAACAGATACTTGCTGATAATAATGAAGAAGATTTCATATATGGAATGCTTGCCTTTCCTCTATTAGAGTTGGGTCGTGTGGCAGATGCTGAGAAAGCTGCCAAAAAGGGCTTTGAGATCAACAACAAAGATCCATGGTCACAACATGCTTTATGTCATGTTTTCCAGTACGAGTGTCGATTTAAGGAAGCTGTGGATTTCATGGAAGGATGTTCGAAATCTTGGGGTCCTTTATCGTCATTCATGAACACTCACAATTGGTGGCACGTTGCTCTTTGTTATTTGGAAGGTACTGCTCCCTTTGAGAAGGTCCGAGATATTTACGACAATTGTATCTGGAAAGAGTTGGATAGAAGTGATGCTAATCCTGTAGAGGTGTACTTAAATGCAGTCGGCTTGTTATTGCGGGTTCATGTAAGAGGTGAAATCTGTTTCTTTGAGGACCAGTTGAAGATCTTAGCAGGTTATCTAACAGAGCGAGCCCTTTGGCATCTTGAGTGGCACCTTGATTTATTGATATTATGGGCCTTAGCTTGCACGGGGAAGTCAACTGAGGCTCAAGATTTACTCATTAGCTTAAAATCGAAGGTTTGTACAATGCATCCGAAGAAGGGAAAGTTAATGCAGAAAGGACTAATGCTTGCAGAAGCTGCATATGAGTATGGGAGAGGGGAGTTCACTAGAGCGTTAGAATTGCTTGGTCCAGACTTTGATGCTCACAACTGTAAGATGGTTGGTGCCTCTGGGGAGCAACTTGATGTCTTCAATGAAGTTTGGTACATCATGTTACTGAATGAAGGACGGGCTGAAAAGGCGATTGAAGAGATTGAGAGGCAATTGAAGAAAAGAGATGGAGCCCCGTTCTTATGGCGCTTGCTGGAGAGGGGTTATTCAATGTTGGGGAAACAAACAGAAGCCGAGACCATAGGTGCAAAGGCAAAGTCTTTAGAGAGTGCCTACTTCTAACGATAGACTCTACTGTCCTTGTTGCTATTTTGTGCAACTTAGGTTGTACTGCTCTTACACTGTACCATGTGTGAATGTTTTGATATAATAAATGGTTTTTTTTGCCCCTGTGCTAGAG
>Cicerbita_plumieri_TRINITY_DN13166_c0_g1_i3-AT1G27520
CGAACAATACCGTGCTCACTTGCCTCGATCTTTTGATTCGGAGCGAAATCACTTGCTTCTCTCCGAATCATTGAGATTAGAAGAGCAATGACTCGCCGCACAAGTTGTTGGACATCGCTAATCGTTTTTCTCTTAATATCTCCAACAATCTTCAACTCATCCATGTCCGAACTCGATTCGAGTTTATCAGCTAAGAGGAGACGCATGAGTGAGAAAGTGCGCAAGATGTTTTATCATGCATATGACAACTATATGACATACGCATTTCCTCATGATGAATTAAAACCTATTTCCAAAACTTTCACCGACTCTCTTAGTGAGCTTGGAAATTTAAAGCTTGAAAACTTACCCAAAGGGTACAGTGGATTAGCACTTACACTTGTTGAATCATTGTCCAGTCTTGTAATACTGGGTAACAACACGGAATTCGAAAGGGCAGTTATGTGGCTTTCAGAAAATCTAAATTTTGATGTTGATGCAAGGATAAATCTTTTTGAGTGCAACATAAGACTTCTTGGAGGACTTGTATCTGCTCATATTCTTGCAACTGATTCTACAAACAGGTTGATTCAAGGAACTTACAGCAATCAGCTCCTTGTTTTGGCTCAAGATTTAGGAACGCGTTTTTTACCAGCTTTCAACACACCCACTGGTTTGCCTTATGCCTGGATTAACTTGAAATATGGTGTTATGGAGAATGAAACGACTGAAACAAGCACTTCTGGTTGTGGATCACTTATTCTTGAGATGGGATCTTTGTCACGATTAACGGGTGATTCAAGATTTGAAGATGCAGCTTTGCATGCTCTTTGTAAGCTGTGGGGCATGAGGAGTTCTTTAAACCTTCTAGGAACTACACTTGATGTAGCAACCGGAGAATGGATCGAATACTCCTCTGGTATTGGTGCTGGGGTTGATTCCTTTTATGAGTATTTAATCAAAGCTCACATTCTCTTTGGAAAAGAGGAATTTTGGAGGATGTTTCAATCAGCATATCTTGGTGTTCAGAAATATTTCAGATACGGTTCATGGTATCATGAAGCAGATATGAGGACAGGAAGGGCAACTTACTGGCAACTTACAAGTCTTCAAGCATTTTGGCCTGGTGTACAGGTTCTTGTTGGTGATGTTGCAGCTGCTAATTTAACACATCGTGAGTTTTTTCATGTATGGAAAAAATTTGGAGTGCTTCCAGAAAGATATCTGTTGGATCATCAGATTGTTCACCCCACAGAAAAGTATTATCCTCTACGTCCAGAGTTGGCAGAGTCAACATATTACTTGTATCAGGCAACAAAAGACCCATGGTACATGGAAGTTGGTGAAGCAATTGTAAATTCCCTTAATTTACACACAAAAGTTGAAGGTGGATATGCAAGCATTAGAGATGTAACAACCATGCAATTAGAAGATCACCAGCATAGTTTCTTCCTGGCTGAAACGTGCAAGTATCTATATCTTCTGTTCGATGATTCTGCTTTAATGGGTGGAAATTATGTATTCACAACAGAAGGTCACCCTCTTCCTGTTATAAGTGATTGGCATGAAAGGCTTCCTGATTCATACATCCCCCGTAACTGGACCTCCATCAAGATTGAAACACAAAAGAAACAAGCTAGTGCAATGTCCATGCAAGTGTGTCCAGCGAATCTATTGAAGCCTAGACTTGATAATGGTCAACAGATTGAGAGTGTTTGCCATGTCCCTGACACACGTGATGATCACAGATGTTTAACAGATGATGACTGTGGGATCGATTCAATGAATTGTAGAAGAAGATCATGCAGCATGGCTGGCTACTGTGGCCTGTGGTTGTTGATATGAGGTTTAATTCGTTCAGTACAGTTGGTTTTGGGATGGTGTAAAAACAGATGAGGGTTCGAGTCTGAGCAGTCTGCAGTGTGGGAGTTTCAATTCAAATGTGGATCTGGATCCTGGTAC
>Conyza_canadensis_TRINITY_DN8264_c0_g1_i2-AT1G27520
AATTAGAACAATTATTATAATATTTGTGTTAATTATATTTCCAACAatattcgtgtcatgttcaatgtcggatgattcatattcatattcgtatCTGTCAGCTAAGAGGAAACGAATGAGTCACAAAGTACGCAAGATGTTTTATCATGCATATGACAACTACATGACATATGCATTTCCTCATGATGAATTAAAACCTATGACCAAAAGTTTTACCGACTCTCTCAGTGAGCTTGGGAATTTGAAGCTTGAAAATTTACCCCAAGAATACAATGGATCAGCACTTACACTAGTTGAATCATTGTCCAGTCTTGTAATACTGGGTAACAACACAGAATTCGAAAGGGCAGTGATATGGCTTTCTGAAAATCTAACATTTGATGTTGATGCAAGGATAAATCTGTTTGAGTGCAACATAAGACTTCTTGGAGGACTTGTCTCTGCTCATATTCTTGCAACTGATTCTAGAAACAGGTTCACTCAAGGAACTTACAACAACCAGCTCCTTGATTTGGCTCAAGATTTAGGGAAGCGTTTTTTACCGGCTTTTAACACACCCACTGGTTTGCCTTATGCCTGGATTAACTTGAAGTATGGCGTTATGGAGAACGAGACAACCGAAACAAGCACTTCAGGTTGTGGATCACTGATTCTTGAAATGGGAGCGTTGTCACGATTAACTGGTGATCCGAGATTTGAATATGCTGCTTTGCATGCTCTTCATAAGTTGTGGGGAATGCGGAGTTCTTTGAACCTTTTAGGAACTACACTAGATGTAGAAACTGGAGAATGGATTGAATACTCTTCCGGTATAGGTGCTGGCGTTGATTCTTTTTATGAATACTTAATTAAAGCTCACATCCTCTTTGGAAAAGAAGAATATTGGAGGATGTTTCAGTCGGCATATCTTGCTGTGCAGAAATATTTCAGATATGGTTCATGGTATCATGAAGCAGATATGAGGACAGGAAGAGCAACTTACTGGCAACTTACAAGTCTACAAGCATTTTGGCCTGGTGTACAGGTTCTTGTTGGGGATATTACAGCTGCTAACTTAACACATCGTGAATTTTTTCGTGTATGGAAAAAATTTGGAGTGCTTCCAGAGAGATATTTGTTGGATCATCAGATTGTGCACCCTACAGAAAAATATTATCCTTTACGTCCAGAGCTGGCGGAGTCAACATATTACTTGTATCAAGCAACAAAAGACCCCTGGTATATGGAAGTCGGTGAAGCGATTGTAAATTCCCTTAATTTACACACAAAAGTTGAAGGTGGGTTTGCAAGCGTTAGAGATGTAACAACCATGCAATTAGAAGATCACCAGCATAGCTTCTTCCTGGCTGAAACGTGCAAGTATCTATATCTTCTCTTCGATGATTCACCTTTAATGGGTCGCAACTACATATTCACTACTGAAGGTCACCCTCTTCCTGTCATTAGCGACTGGCATGAAAAGCTTCCTGATTCATACATCCCCCGAAACTGGACCTCGATCAAGATTGAAACACAAAAGAAACATGCTAGTGCAATGTCCATGCAAGTCTGCCCAGCCAATTTAGCAAGCCCTGGACATGCTGGTCACAAAATCGAGAGTGTTTGCCACGTCCCTGACACATGGAGTGATCATAGATGTCTGACCGATGATGACTGTGGAATTGATTCGACTAATTGTAGAAGAAGATCATGCAGCATGGCTGGCTACTGTGGTCTGTGGTTGTTCATATGAAGTTTAATGTCTTGAAAGTATGTAATTTTATGTAAGTTTTTGATAGGATACACTATACAGTAAGAAAGATGGGAAGATGTAATTTCTAAGTACAATAGAACATTGAGGAGT
>Elephantopus_transcriptome_node_39482-AT1G27520
ATTCGTCGCACAAGTTTTTGGACATCCCTAACCGTTTTTCTCTTAATATCTCCAACGATCTTTTACCCGTCAATGTCCCAACTCGATTCCGGTTTGCCAGCTAGGAGAAGACGCATGAGTGAGAAGGTTCGAAAAATGTTTTATCATGCTTATGACAACTACATGACATATGCATTTCCTCATGATGAATTAAAACCAATGACCAAAACTTTCACAGACTCACTTAGTGAGCTCGGGAATTTGAAGCTTGAAAATTTACCCCAACGATACAACGGATCCGCACTTACGCTTGTTGAATCACTGTCCAGTCTTGTAATATTGGGCAACAACACAGAGTTTGAAAGGGCAGTTATATGGCTTTCAGAAAATTTAGCGTTTGATGTTGATGCAAGGGTAAACCTTTTTGAGTGCAACATAAGACTTCTTGGAGGACTTGTCTCTGCTCATATTCTTGCAACTGATTCTACAAACAGGTTGATTCAAGGAACTTATGACAATCAACTCCTTGTTTTGGCCGAAGATTTGGGAAGGCGTTTTTTACCAGCTTTTAACACACCCACTGGTTTGCCTTATGCGTGGATTAACTTGAAGTATGGCGTTATGGAGAATGAGACAACTGAAACTAGCACTTCTGGTTGTGGATCACTTATTCTTGAAATGGGAGCATTATCACGATTAACTGGTGATCCGAGATTTGAACTTGCTGCTTTGTGTGCTCTTCGTAAGTTGTGGGGCATGCGGAGTCCTCTGAACCTTCTAGGAACTACACTTGATGTAGCAACTGGAGAGTGGATTGAACACTCTTCCGGTATTGGTGCTGGGGTTGATTCTTTTTACGAGTATTTGATCAAAGCTCACATTCTCTTTGGAAAAGAGGAGTTTTGGAGGATGTTTCAATCGGCATATCTTGCTGTGCAGAAATATTTTAGATATGGTTCGTGGTATCATGAAGCTGATATGAGAACAGGAAGAGCAACTTATTGGCAGCTTACAAGTCTTCAAGCATTTTGGCCAGGTGTACAGGTTCTGGTAGGGGATGTTGCAGCTGCTAATTTAACACATCGAGAATTTTTTCATGTTTGGAAAAAATTTGGAGTGCTTCCAGAAAGATATCTATTGGATCATCAGAGTGTGCACCCTACAGAAAAATATTATCCTTTACGTCCAGAGTTGGCAGAGTCGACATATTACCTGTATCAGGCAACAAAAGACCCCTGGTACATGGAAGTTGGTGAAGCGATTGTAGATTCCCTTAATTTACATACAAAAGTTGATGGTGGGTTTGCAAGCATTAAAGATGTAACAACCATGCAATTAGAAGATCACCAACATAGTTTCTTCTTGGCAGAAACGTGCAAGTATCTATATCTTCTCTTTGATGATTCACCTTTGGTGGGCCGCAATTACATATTCACAACTGAAGGTCACCCTCTTCCAGTAACAAGCGATTGGCACGAAAGGCTTCCTGGTTCATATATCCCCAGTAACTGGACCTCCATCAAGATTGAAACACAAAAGAAACAACTTAGTGCGATGTCAATGCAAGTCTGCCCAGCAAACTTATTGAAACCAAGACATGGTCAACAGATTGAGAGTGTTTGCCATGTCCCCGACACACGTGAAGATCACAGATGTTTGACAGATGATGATTGTGGCATTGATTCGACTACTTGTAGACGAAGGTTCTGCAGCATGGCTGGCTACTGTGGTCTGTGGTTGCCCATA
>Emilia_TRINITY_DN16621_c0_g1_i1-AT1G27520
TGAAAACATAACACAATGATTGGTAGAAGAAGAAGCTGTTTGATATCATTATTAGTTTTTCTGTTAATATCTCCAACCATATTTATGTCGGAAATTGATTCACCTAAACGGAAACGAATGAGTCAAAAGGTTCGCAAGATGTTTTATCATGCATATGACAACTACATGACGTACGCATTTCCTCATGATGAATTAAAACCTATAAGCAAAAGTTTCACCGACTCTCTTAGCGAGCTTGGGAATTTAAAGCTTGAAAACTTACCCCATGAATACCATGGATCAGCACTTACACTTATTGAATCATTGTCAAGTCTTATAATATTGGGTAATAACACAGAATTTGAAAGGGCGGTTATATGGCTTTCAGACAATCTAACATTTGATGTTGATGCAAGGATAAATCTTTTTGAGTGCAACATAAGACTTCTTGGAGGACTTGTATCTGCTCATATTCTTGCAACTGATTCTACAAACAGGTTCATTCATGGAACTTACAACAATCAACTCCTAGTTTTGGCTCAAGATTTGGGGCGACGCTTTTTACCAGCTTTTAATACACCAACTGGTTTGCCTTATGCCTGGATTAACTTAAAGTATGGCGTTTTGGAGAATGAGACAACCGAAACAAGCACTTCTGGCTGTGGATCACTCATTCTTGAAATGGGAGCATTATCACGTTTAACGGGTGATGGAAGATTTGAAAATGCAGCTTTGCGTGCCCTTCGTAAGTTGTGGGGCATGCGTAGTTCTCTAAACCTTCTTGGAACTACACTTGATGTAGCAACTGGAGAATGGATCGAATACTCCTCTGGCATTGGTGCTGGGGTTGATTCTTTTTATGAGTATTTAATCAAAGCTCACATTCTCTTTGGAAAAGAGGAATTTTGGAGGATGTTTCAGTCAGCGTATCTTGCTGTGCAGAAATATTTCAGATATGGTTCATGGTATCATGAAGCGGACATGAGGACAGGAAGAGCAACTTACTGGCAACTTACAAGCCTTCAAGCATTTTGGCCTGGTGTACAAGTTCTTGTTGGGGATGTTGCAGCTGCTAACTTAACACATAGGGAATTCTTTTATGTATGGAAAAAATTTGGTGTGCTGCCAGAGAGATATCTATTGGATCATCAGATTGTGCACCCTACAGAAAAATATTATCCTTTACGTCCAGAGTTGGCAGAGTCGACATATTACTTGTATCAAGCAACAAAAGACCCCTGGTACCTGGAAGTTGGTGAAGCTATTGTAAATTCTCTTAATTTTCACACAAAAGTTGACGGTGGATTTGCAAGTGTTAGAGATGTAACAACGATGCAATTAGAAGATCACCAGCATAGTTTTTTCCTGGCTGAAACGTGCAAGTATCTATACCTCCTCTTCGATGATTCACCTTTGGTTGGTCGCAATTATGTATTTACAACCGAAGGTCACCCTCTTCCTGTTATAAGTGATTGGCACGAAAGGCTTCCGGATACATACACCCTCGGTAACTGGACTTCCATCAAGATGGCTACACAAAAGAAACAAGCTAGTGCGATTTCTATGCAAGTCTGCCCAGCGAATATATTGAACCCTGGAGGTGATAGTCAACCAATCGAGAGTGTTTGTCATGTCCCTGACTCACGTAATGACCACAGATGTTTAACAGACGATGATTGTGGAATTGATTCAACTAATTGTAGACGAAGATCCTGTAGCATGGCTGGCTATTGTGGTCTCTGGTTGTTTGTATGAGAGAGGTTAGATTCCATTTCATTCGTCAAAACAGAAAGAATCAAAACACATTCAAGATTATTTTTTTCACATTTGTAGATTAGTCTTGAAAGGATGTAATATTATGCAACAGTTATAGGAAAAAGAGGAACGATGTAAAGTTTGAGTGGAATAGAACAACATTGGGGCAAATACCCAAAATCGAATCGAAGAGATTTAATTGGAAATGAATACCAAAAC
>Erigeron_speciosus_TRINITY_DN13898_c0_g1_i3-AT1G27520
GATAACTCTTGAACAGGATTTAGTTGATGAGAGACAAGTTAAATCACTTTGGTAATCTCGGTCGGAATCAATGAGTGGTGAAAGAAAAACTAGTTGGACAATTAGAACAATTATTATAATATTTGTGTTAATTATATCTCCAACAATATTCGTGTCATGTTCAATGTCGGATGACGATGATGATTCGTATTCATATTCGTATCTGTCAGCTAAGAGGAAACGAATGAGTCACAAAGTACGCAAGATGTTTTATCATGCATATGACAACTACATGACATATGCATTTCCTCATGATGAATTAAAACCGATGACCAAAAGTTTTACCGACTCTCTTAGTGAGCTTGGGAATTTGAAGCTTGAAAATTTACCCCAAGAATACAATGGATCGGCACTTACACTAGTTGAATCATTGTCCAGTCTTGTAATACTGGGTAACAACACAGAATTCGAAAGGGCAGTGATATGGCTTTCTGAAAATCTAACATTTGATGTTGATGCAAGGATAAATCTGTTTGAGTGCAACATAAGACTTCTTGGAGGACTTGTCTCTGCTCATATTCTTGCAACTGATTCTAGAAACAGGTTCATTCAAGGAACTTATAACAATCAGCTCCTTGATTTGGCTCAAGATTTAGGGAAGCGTTTTTTACCGGCTTTTAACACACCCACTGGTTTGCCTTATGCCTGGATTAACTTGAAGTATGGCGTTATGGAGAACGAGACAACCGAAACAAGCACTTCTGGTTGTGGATCACTGATTCTTGAAATGGGAGCGTTGTCACGATTAACTGGTGATCCGAGATTTGAATATGCTGCTTTGCATGCTCTTCGTAAGTTGTGGGGAATGCGGAGTTCTTTAAACCTTTTAGGAACTACACTAGATGTAGAAACTGGAGAATGGATCGAATACTCTTCCGGCATAGGTGCTGGCGTTGATTCTTTTTATGAATACTTAATTAAAGCTCACATCCTCTTTGGAAAAGAAGAATATTGGAGGATGTTTCAGTCGGCATATCTTGCTGTGCAGAAATATTTCAGATATGGTTCATGGTATCATGAAGCAGATATGAGGACAGGAAGAGCAACTTACTGGCAACTTACAAGTCTACAAGCATTTTGGCCTGGTGTACAGGTTCTTGTTGGGGATATTACAGCTGCTAACTTAACACATCGTGAATTTTTTCATGTATGGAAAAAGTTTGGAGTGCTTCCAGAGAGATATTTGTTGGATCATCAGATTGTGCACCCTACAGAAAAATATTATCCTTTACGTCCAGAGCTGGCGGAGTCAACATATTACTTGTATCAAGCAACAAAAGACCCCTGGTATATGGAAGTCGGTGAAGCGATTGTAAATTCCCTTAATTTACACGCAAAAGTTGAAGGTGGGTTTGCAAGCATTAGAGATGTAACAACCATGCAATTAGAAGATCACCAGCATAGCTTCTTCCTGGCTGAAACGTGCAAGTATCTATATCTTCTCTTCGATGATTCACCTTTAATGGGGCGCAACTACATATTCACTACTGAAGGCCACCCTCTTCCTGTCATTAGCGACTGGCATGAAAAGCTTCCTGATTCATACATCCCCCGAAACTGGACCTCGATCAAGATTAAAACGCAAAAGAAACATGCTAGTGCAATGTCCATGCAAGTCTGCCCAGCCAATTTAGCAAGCCCTGGTCATGATGGTCAACAAATCGAGAGTGTTTGCCACGTCCCTGACACATGGAGTGATCATAGATGTCTGACAGATGATGACTGTGGAATTGATTCGACTAATTGTAGAAGAAGATCATGCAGCATGGCTGGC
>Packera_TRINITY_DN7719_c0_g1_i9-AT1G27520
TCTAAAGATTTTTCTCAATCGATTGAAACCTTTTACACACTGCGAAAGCCATGATTCGTAGAAGAAGCTGTTTGATATCATTAATAGTGTTTCTGTTAATATCTCCAACAATATTTATGTCGGAAATTGATTCGCCCAAAAGAAGAAGAATGAGTGAAAAGGTTCGCAAGATGTTTTATCATGCATATGACAACTACATGACATACGCATTTCCCCATGATGAATTGAAACCTATAAGCAAAAGTTTTACGGACTCTCTTAGCGAGCTTGGAAATTTGAAGCTTGAAAATTTACCTCAAGAATACAATGGATCAGCACTTACACTTGTTGAATCATTGTCAAGTCTTATAATATTAGGTAATAACACAGAATTCGAAAGGGGAGTTATGTGGCTTTCAGAAAATCTAACGTTTGATGTTGATGCAAGGATAAATCTTTTTGAGTGCAACATAAGACTTCTTGGAGGACTTGTCTCTGCTCATATTCTTGCAACTGATTCTACAAACAGGTTCATTCAAGGAACTTACAATAATCAGCTCCTTGTTCTAGCTCAAGATTTAGGGCAACGATTTTTACCGGCTTTTAATACCCCAACTGGTTTGCCTTATGCCTGGATTAACTTGAAGTATGGCGTTATGGAGAATGAGACAACTGAAACAAGCACTTCTGGTTGTGGTTCACTCATTCTTGAAATGGGAGCGTTATCACGTTTAACGGGTGATGCAAGATTTGAAAATGCAGCTTTGCGTGCTCTTCGAAAGTTGTGGAGTATGCGTAGTTCTCTAAACCTTCTCGGAACTACACTTGATGTAGCAACCGGAGAATGGATCGAATACTCTTCTGGCATTGGTGCTGGAGTTGATTCTTTTTACGAGTATTTAATAAAAGCTCATATTCTATTTGGAAAAGAGGAATTTTGGAGGATGTTTCAGTCAGCATATCTTGCTGTGCAGAAATATTTCAGATATGGTTCATGGTATCATGAAGCGGACATGAGGACAGGAAGAGCAACTTACTGGCAACTTACAAGCCTTCAAGCATTTTGGCCTGGTGTACAGGTACTTGTTGGGGATGTTGCAGCAGCTAACTTAACACACCGGGAATTTTTTCATGTATGGAAAAAATTTGGAGTGCTCCCAGAGAGATATCTATTGGATCATCAGATTGTGCACCCTACAGAGAAATATTATCCTTTACGTCCGGAGTTGGCAGAGTCGACGTATTACTTGTATCAAGCAACAAAAGACCCCTGGTACCTGGAAGTCGGAGAAACTATTGTAAATTCTCTTAATTTACACACAAAAGTTGAGGGCGGATTTGCAAGTGTTAGAGATGTAACAACCATGCAGTTAGAAGATCACCAGCATAGTTTCTTCCTGGCCGAAACGTGCAAGTATCTATATCTTCTCTTTGATAATTCACCTTTGGCGGGCCGCAATTACGTATTCACAACCGAAGGTCACCCTCTTCCTGTTATTAGCGATTGGCACGAAAGGCTTCCTGATTCATACACCCCACGTAACTGGACCTCCGTCAAGATAGATACACAAAAGAAAAAAGCTAGCGCGATGACAATGCAAGTCTGCCCCGCGAACATATTGACCCGTGGCAGTGATAGTCAACCGATAGAGAGTGTTTGCCATGTCCCTGACACACGAGACGATCACAGATGTTTAACAGACGATGATTGCGGAATTGATTCGACGAATTGCAGACGGAGATCCTGCAGCATGGCTGGCTATTGTGGACTCTGGTTGTTTTTATGATTCCATTAAAACTCAGAGAATTCAAGATTATTTTTTGCATTTGTAGATTAGTCTTGAAAAGATGTGAAATTATGTAAGAGTTTGAAAAAATATTATAGGAAAAGGATGTAAACTTGAATAGAATAGAACAACATTTAGGGGAAATACCCTGAATCAGGAACACTGGAACAGTTTGATTAAAGAGAAGTGTATTCATGTCTCTTTTTCTGCTCTTTTATATGCAAAAAGATAACGAAATG
>Trapopogon_dubius_TRINITY_DN11256_c0_g1_i2-AT1G27520
TATCTGATCGAACAACATCATCTTCACCCGCCGCAACCTTTTGATTCGGAGCGAAATCACTTGCTTCTCTCCGAATCATTGAGATCAGTAAAACAATGATTCGACGGAGAAGATGTTGGACATCGCTAATCGTTTTTCTCTTAATATCTCCAACAATCTTCAATTCGTCCATGTCCGAACTCGATTCGGGTTTGGCAGCTAAGAGGAGGCGCATGAGTGAGAAAGTTCGCAAGATGTTTTATCATGCATACGACAACTACATGACATACGCATTTCCTCATGATGAATTGAAACCCATGTCCAAAACTTTCACCGACTCTCTTAGCGAGCTTGGGAATTTAAACCTTGAAAACTTACCCCAAGGGTACAATGGATCCGCACTTACACTAGTTGAATCTTTGTCCAGTCTTGTAATATTGGGTAACAACACAGAATTCGAAAGGGCGGTTATGTGGCTTTCAGAAAATCTAAACTTTGATGTTGATGCAAGGATAAATCTGTTTGAGTGCAACATAAGACTTCTTGGAGGACTTGTCTCTGCTCATATTCTTGCAACTGATTCTACAAACAGGTTGATTCAAGGAACTTACAACAATCAGCTCCTTGTTTTGGCTCAAGATTTAGGACGCCGTTTTTTACCTGCTTTTAACACTCCCACTGGATTGCCTTATGCCTGGATTAACTTAAAGTATGGCGTTATGGAGAATGAGACAACCGAAACAAGCACTTCTGGTTGTGGATCACTTATTCTTGAAATGGGATCTTTATCAAGACTAACTGGTGATCCAAGATTTGAAGATGCAGCTTTGCATGCTCTTCGTAAGCTGTGGGGCATGAGAAGTTCTTTGAATCTTTTAGGAACTACACTCGATGTATTAACAGGAGAATGGATCGAATACTCCTCTGGTATTGGTGCTGGGGTTGATTCTTTCTATGAGTATTTAATCAAAGCTCACATTCTGTTTGGAAAAGAGGAATTTTGGAGGATGTTTCAGTCAGCGTATCTTGCAATTCAGAAATATTTCAGATACGGTTCATGGTATCATGAAGCTGACATGCGGACAGGAAGAGCAACTTACTGGCAACTTACAAGTCTTCAAGCATTTTGGCCTGGTGTACAGGTTCTTGTTGGGGATGTTGCAGCTGCTAATTTAACACACCGTGAGTTTTTTCACATATGGAAAAAATTCGGAGTGCTTCCAGAAAGATATCTGTTGGATCATCAGATTGTGCACCCTACAGAAAAATATTACCCTTTACGTCCAGAATTAGCAGAGTCAACATATTATTTGTACCAGGCAACAAAAGATCCGTGGTACATGGAAGTTGGTGAGGCGATTGTAAATTCCTTAAATTTACACACGAAAGTTGAAGGTGGATTTGCAAGCATTAGAGATGTAACAACCATGCAATTAGAAGATCACCAGCATAGTTTCTTCCTGGCTGAAACGTGCAAGTATTTATATCTTCTGTTTGATGATTCCGCTTTGGTGGGTCGCAATTATGTATTCACAACAGAAGGTCACCCGCTTCCGGTTATAAGTGATTGGCATGAAAGGCTTCCTGATTCATACATCCCCCGTAACTGGACTTCCATCAAGATTGAAACAGGGAAGAAACAAGCAAGTGCGATGAGCATGCAAGTATGCCCAGCGAATTTGTTAAAGCCTAGGCATGGTGATGGTCAACAGATTGAGAGTGTTTGCCATGTTCCTGACACGCGTGATGATCATAGATGTTTAACAGATGATGACTGTGGGATTGATTCGACTAATTGCAGAAGAAGATCCTGCAGCATGGCTGGGTATTGTGGCTTGTGGTTGTTCATATGAGGTTTGATTGCACAGTTGTTGGTTCTCGGGTGGTATCTTTGCAGAAATGAGCTAGGGTTTGAGTCTCGGGAACCACAATATGGGCATTGGGCTC
>Trapopogon_pratensis_TRINITY_DN1140_c0_g1_i1-AT1G27520
AAAGGTTTCCTCGTCATCTGATCGAACAACATCATCTTCACCCGCCGCAACCTTTTGATTCGGAGCGAAATCACTTGCTTCTCTCCGAATCATTGAGATCAGTAAAACAATGATTCGACGGAGAAGATGTTGGACATCGCTAATCGTTTTTCTCTTAATATCTCCAACAATCTTCAATTCGTCCATGTCCGAACTCGATTCGGGTTTGGCAGCTAAGAGGAGGCGCATGAGTGAGAAAGTTCGCAAGATGTTTTATCATGCATACGACAACTACATGACATACGCATTTCCTCATGATGAATTGAAACCCATCTCCAAAACTTTCACCGACTCTCTTAGCGAGCTTGGGAATTTAAACCTTGAAAACTTACCCCAAGGGTACAATGGATCCGCACTTACACTAGTTGAATCTTTGTCCAGTCTTGTAATATTGGGTAACAACACAGAATTCGAAAGGGCGGTTATGTGGCTTTCAGAAAATCTAAACTTCGATGTTGATGCAAGGATAAATCTGTTTGAGTGCAACATAAGACTTCTTGGAGGACTTGTCTCTGCTCATATTCTTGCAACTGATTCTACAAACAGGTTGATTCAAGGAACTTACAACAATCAGCTCCTTGTTTTGGCTCAAGATTTAGGACGCCGTTTTTTACCTGCTTTTAACACTCCCACTGGATTGCCTTATGCCTGGATTAACTTAAAGTATGGCGTTATGGAGAATGAGACAACCGAAACAAGCACTTCTGGTTGTGGATCACTTATTCTTGAAATGGGATCTTTATCAAGACTAACTGGTGATCCAAGATTTGAAGATGCAGCTTTACATGCTCTTCGTAAGCTGTGGGGCATGAGAAGTTCTTTGAATCTTTTAGGAACTACACTCGATGTATTAACTGGAGAATGGATCGAATACTCCTCTGGTATTGGTGCTGGGGTTGATTCTTTCTATGAGTATTTAATCAAAGCTCACATTCTGTTTGGAAAAGAGGAATTTTGGAGGATGTTTCAGTCAGCGTATCTTGCAATTCAGAAATATTTCAGATACGGTTCATGGTATCATGAAGCTGACATGCGGACAGGAAGAGCAACTTACTGGCAACTTACAAGTCTTCAAGCATTTTGGCCTGGTGTACAGGTTCTTGTTGGGGATGTTGCAGCTGCTAATTTAACACACCGTGAGTTTTTTCACATATGGAAAAAATTCGGAGTGCTTCCAGAAAGATATCTGTTGGATCATCAGATTGTGCACCCTACAGAAAAATATTACCCTTTACGTCCAGAATTAGCAGAGTCAACATATTATTTGTACCAGGCAACAAAAGATCCGTGGTACATGGAAGTTGGTGAGGCGATTGTAAATTCCTTAAATTTACACACGAAAGTTGAAGGTGGATTTGCAAGCATTAGAGATGTAACAACCATGCAATTAGAAGATCACCAGCATAGTTTCTTCCTGGCTGAAACGTGCAAGTATTTATATCTTCTGTTTGATGATTCGGCTTTGGTGGGTCGCAATTATGTATTCACAACAGAAGGTCACCCGCTTCCGGTTATAAGTGATTGGCATGAAAGGATTCCTGATTCATACATCCCCCGTAACTGGACTTCCATCAAGATTGAAACAGGAAAGAAACAAGCAAGTGCGATGAGCATGCAAGTATGCCCCGCAAATTTGTTAAAGCCTAGGCATGGTGATGGTCAACAGATTGAGAGTGTTTGCCATGTTCCTGACACGCGTGATGATCATAGATGTTTAACAGATGATGACTGTGGGATTGATTCGACTAATTGCAGAAGAAGATCCTGCAGCATGGCTGGGTATTGTGGCTTGTGGTTGTTCATATGAGGTTTGATTGCACGGTTGTTGGTTCTCGGGTGGTATCTTTGCAGAAATGGGCTAGGGTTTGAGTCTCGGGAACCACAGTATGGGC
>Amicrohylla_TRINITY_DN19755_c0_g1_i4-AT1G27520
CAAAATCGAAGATGAGCATGTAAAGGTATTATCGCCCAAAACATATGTTCGTCACTTGAAATCCATACAAAAATGAATCCTTACATAATTAATTGTTTGAAACCCATGATAATTTTGTTTCTTTTAATATCCCCATCAATCTTTATTTCATCAATGTCGGAACTTGATTCAGGTTTGTCAGCTAAAAGAAAACGCATGAGTGATAAGGTCCGCAAGATGTTTTATCATGCATATGACAACTACATGACCTATGCATTTCCCCATGATGAATTAAAACCTATGACCAAAAGTTTCACCGATTCTCTTAGTGAGCTTGGGAATTTGAAGCTTGAAAATTTACCCCAAGAATACAATGGATCGGCACTTACACTTGTTGAATCGTTGTCCAGTCTTGTAATATTGGGTAACAACACAGAATTCGAAAGGGCGGTTATATGGCTTTCAGAAAATCTAACATTTGATGTTGATGCAAGGATTAATCTTTTTGAGTGCAACATAAGACTTCTTGGAGGACTTGTCTCTGCTCATATTCTTGCAACTGATTCTACAAACAGGTTCATCGAAGGAAATTACGACAATCAGCTCCTGTATTTGGCTCAAGATTTAGGACAGCGTTTTTTACCAGCTTTTAATACACCCACTGGTTTGCCTTATGCCTGGATTAACTTAAAGTATGGCGTTATGGAGAATGAAACAACCGAAACAAGCACTTCTGGTTGCGGATCGCTCATTCTTGAAATGGGAGCCTTATCACGATTAACTGGTGATGCAAGGTTTGAACATGCTGCATTGCATGCTCTTCGTAATTTGTGGGGCATGCGGAGTTCTCTGAACCTTTTAGGAACTACACTAGATGTAGCAACTGGAGAATGGATTGAATATTCTTCTGGCATTGGTGCTGGGGTTGATTCTTTCTACGAGTATTTAATCAAAGCTCACATTCTTTTCGGAAAAGAGGAATATTGGAGGATGTTTCAGTCGGCATATCTTGCTGTGCAGAAATATTTCAGATATGGTTCATGGTATCATGAAGCTGATATGAGGACAGGAAGAGCAACTTACTGGCAACTTACAAGTCTTCAAGCATTTTGGCCTGGTATACAGGTTCTTGTTGGGGATCTTGCAGCTGCTAATCTAACACATCGTGAATTTTTTCATGTCTGGAAAAAATTTGGAGTACTTCCAGAGAGATATCTATTGGATCATCAGATGGTGCACCCTACAGAAAAATATTATCCTTTACGTCCAGAGTTGGCAGAGTCGACATATTACTTGTATCAAGCAACTAAAGATCCCTGGTACCTGGAAGTCGGTGAGGCAATAGTAAATTCCCTTAATTTACACACAAAAGTTGAAGGTGGATTTGCAAGCATTAGAGATGTAACAACCATGCAATTAGAAGATCACCAGCATAGTTTCTTCCTGGCTGAAACGTGCAAGTATCTGTATCTTCTTTTTGATGATTCACCTTTAATGGGTCGCAACTACGTATTCACAACCGAAGGTCACCCGCTTCCTGTTATAAGCGATTGGCACGAAAGACTTCCTGATATGTACATTCCCCGTAACTGGACCTCCATCAAGATTGACACACAAAAGAAACAAGCCAGTGCGATGTCCATGCAAGTCTGCCCAGCGAATTTATTGAACCCTGGACGTGATGGTCAACACTTAGAGAGTGTTTGCCACGTTCCTGACACATGGGATGATCACAGATGTTTAATAGATGATGATTGTGGAATTGATTCGACTAATTGTCGAAGAAGATCATGCAGCATGGCTGGCTACTGTGGTCTGTGGTTGTTCATATGAGGTTTCATTCAATTTCATCCAACTTAGTTCATTAAAAACACAAAAAGTTGAAAACTTTCAAGATTCTTGTTTGCATATGCAGGTTTGTCTTGAAAGTATGTAACATTATGTAAGTTTTTGATAGGATATATAGAAAGTAAAGGAAAGATGTATTTGAGTACAATAGAACAAATTGGGGGATACCCACTTGGGAAACAGCAAAACTTTGATTAGTAAGATCCAAATGAAAGTGAAATACCACCAAAG
>Aparvifolia_TRINITY_DN16499_c0_g1_i7-AT1G27520
CATATGTTCGTCACTTGAAATCCATACAAAAATGAATCCTTACATAATTAATTGTTTGAAACCCATGATAATTTTGTTTCTTTTAATATCCCCATCAATCTTTATTTCATCAATGTCGGAACTTGATTCAGGTTTGTCAGCTAAAAGAAAACGCATGAGTGATAAGGTCCGCAAGATGTTTTATCATGCATATGACAACTACATGACCTATGCATTTCCCCATGATGAATTAAAACCTATGACCAAAAGTTTCACCGATTCTCTTAGTGAGCTTGGGAATTTGAAGCTTGAAAATTTACCCCAAGAATACAATGGATCGGCACTTACACTTGTTGAATCGTTGTCCAGTCTTGTAATATTGGGTAACAACACAGAATTCGAAAGGGCGGTTATATGGCTTTCAGAAAATCTAACATTTGATGTTGATGCAAGGATTAATCTTTTTGAGTGCAACATAAGACTTCTTGGAGGACTTGTCTCTGCTCATATTCTTGCAACTGATTCTACAAACAGGTTCATCGAAGGAAATTACGACAATCAGCTCCTGTATTTGGCTCAAGATTTAGGACAGCGTTTTTTACCAGCTTTTAATACACCCACTGGTTTGCCTTATGCCTGGATTAACTTAAAGTATGGCGTTATGGAGAATGAAACAACCGAAACAAGCACTTCTGGTTGCGGATCGCTCATTCTTGAAATGGGAGCCTTATCACGATTAACTGGTGATGCAAGGTTTGAACATGCTGCATTGCATGCTCTTCGTAATTTGTGGGGCATGCGGAGTTCTCTGAACCTTTTAGGAACTACACTAGATGTAGCAACTGGAGAATGGATTGAATATTCTTCTGGCATTGGTGCTGGGGTTGATTCTTTCTACGAGTATTTAATCAAAGCTCACATTCTTTTCGGAAAAGAGGAATATTGGAGGATGTTTCAGTCGGCATATCTTGCTGTGCAGAAATATTTCAGATATGGTTCATGGTATCATGAAGCTGATATGAGGACAGGAAGAGCAACTTACTGGCAACTTACAAGTCTTCAAGCATTTTGGCCTGGTATACAGGTTCTTGTTGGGGATCTTGCAGCTGCTAATCTAACACATCGTGAATTTTTTCATGTCTGGAAAAAATTTGGAGTACTTCCAGAGAGATATCTATTGGATCATCAGATGGTGCACCCTACAGAAAAATATTATCCTTTACGTCCAGAGTTGGCAGAGTCGACATATTACTTGTATCAAGCAACTAAAGATCCCTGGTACCTGGAAGTCGGTGAGGCAATAGTAAATTCCCTTAATTTACACACAAAAGTTGAAGGTGGATTTGCAAGCATTAGAGATGTAACAACCATGCAATTAGAAGATCACCAGCATAGTTTCTTCCTGGCTGAAACGTGCAAGTATCTGTATCTTCTTTTTGATGATTCACCTTTAATGGGTCGCAACTACGTATTCACAACCGAAGGTCACCCGCTTCCTGTTATAAGCGATTGGCACGAAAGACTTCCTGATATGTACATTCCCCGTAACTGGACCTCCATCAAGATTGACACACAAAAGAAACAAGCCAGTGCGATGTCCATGCAAGTCTGCCCAGCGAATTTATTGAACCCTGGACGTGATGGTCAACACTTAGAGAGTGTTTGCCACGTTCCTGACACATGGGATGATCACAGATGTTTAATAGATGATGATTGTGGAATTGATTCGACTAATTGTCGAAGAAGATCATGCAGCATGGCTGGCTACTGTGGTCTGTGGTTGTTCATATGAGGTTTCATTCAATTTCATCCAACTTAGTTCATTAAAAACACAAAAAGTTGAAAACTTTCAAGATTCTTGTTTGCATATGCAGGTTTGTCTTGAAAGTATGTAACATTATGTAAGTTTTTGATAGGATATATAGAAAGTAAAGGAAAGATGTATTTGAGTACAATAGAACAAATTGGGGGATACCCACTTGGGAAACAGCAAAACTTTGATTAGTAAGATCCAAATGAAAGTGAAATACCACCAATAGCAATCTTCTTAAAGTCAAGTGCTCTTGAATTCATGTCTCTTCTTTTTGTCCTTCTATATGTGAAACCAAATGTTTCTGAAATTTAAGAAGAA
>Baccharis_TRINITY_DN1929_c0_g1_i12-AT1G27520
TATTGGTTAAGAAAACTCAACGTACGTgagagagagagagagagagaTATCCCAATTTGTTTTTGATTAGGATTTAGTTGATGAGACACAAGTTGAATCACTTTGGTTATCTCGGTCGGAATCAAGTATTAGAGGAGGGAGCAATGAATCGTGAAAGAAAAACTAGCTGGACAGTCAGAACAATTATTATAATATTTGTGTTAATAATATCTCCAACAATATTTGTGTCATGTTCAATGTCGGAACATCATGATGATGATTCATATTCATATTCGAATCTGTCAGCTAAGAGGAAACGAATGAGTAACAAAGTACGCAAGATGTTTTATCATGCATATGACAACTACATGATGTATGCATTTCCTCATGATGAATTAAAACCTATGACCAAAAGTTTTACCGACTCTCTTAGTGAGCTTGGGAATCTGAAGCTTGAAAATTTACCCCAAGAATACAATGGATCGGCACTTACACTAGTTGAATCATTGTCCAGTCTTGTAATACTGGGTAACAACACAGAATTCGAAAGGGCAGTGATATGGCTTTCAGAAAATCTAACATTTGATGTTGATGCAAGGATAAATCTGTTCGAGTGCAACATAAGACTTCTTGGAGGACTTGTCTCTGCTCATATTCTTGCAACTGATTCTACAAACAGGTTCATTCAAGGAACTTACAACGATCAGCTCCTTGTTTTGGCTCAAGATTTAGGGCAGCGTTTTTTACCGGCTTTTAACACACCCACTGGTTTGCCTTATGCCTGGATTAACTTGAAGTATGGCGTTATGGACAACGAGACAACCGAAACAAGCACTTCTGGTTGTGGATCGCTGATTCTTGAAATGGGAGCATTGTCACGATTAACTGGTGATCCGAGATTTGAATATGCTGCTTTGCATGCTCTTCGTAAGTTGTGGGGAATGCGGAGTTCTTTGAACCTTTTAGGAACTACACTAGATGTAGAAACTGGAGAATGGATCGAATACTCTTCCGGCATTGGTGCTGGCGTTGATTCTTTTTATGAATACTTAATTAAAGCTCACATTCTCTTTGGAAAAGAGGAATATTGGAGGATGTTTCAGTCGGCATATCTTGCTGTGCAGAAATATTTCAGATATGGTTCATGGTATCATGAAGCAGATATGAGGACAGGAAGAGCAACTTACTGGCAACTTACAAGTCTTCAAGCATTTTGGCCTGGTGTACAGGTTCTTGTTGGTGATGTTACAGCTGCTAACTTAACACATCGTGAATTTTTTCATGTATGGAAAAAATTTGGAGTGCTTCCAGAGAGATATTTGTTGGATCATCAGATAGTACACCCTACAGAAAAATATTATCCTTTACGTCCAGAGTTGGCAGAGTCAACATATTACTTGTATCAAGCAACAAAAGACCCCTGGTATATGGAAGTCGGTGAAGCGATTGTAAATTCCCTTAATTTACACACAAAAGTTGAAGGTGGGTTTGCAAGCATTAGAGATGTAACAACCATGCAATTAGAAGATCACCAGCATAGCTTCTTCCTGGCCGAAACGTGCAAGTATCTATATCTTCTCTTCGATGATTCACCTTTAATGGGTCGCAACTACATATTCACAACTGAAGGTCACCCTCTTCCTGTTATTAGCGACTGGCATGATAGGCTTCCTGATTCGTACATCCCCCGAAACTGGACCTCCATCAAGATTAAAACACAAAAGAAGCATGCTAGTGCAATGTCCATGCAAGTCTGCCCAGCTAATTTAATGAACCCTGGACATGATGGTCAACAAATCGAGAGTGTTTGCCACGTCCGTGACACATGGAGTGATCATAGATGTTTGACAGATGATGACTGTGGAATTGATTCGACTAATTGTAGAAGAAGATCATGCAGCATGGCTGGCTACTGTGGTCTGTGGTTGTTCATATGAAGTTTAATATTAACATTGAGCACTTTGAAGTTTCTAGTTTGCATATGCAGATTTGTCTTGAAAGTATGTAATTTTATGTAAGTTTTTGATAGGATATAGTAGGAAAGAGTGGAAGATGTAATTTCCAAGTACAATAGAACATTGAGGAGGAATACCCAAAAGGGGAAACAGGAAAACTTTGGTTAGAATGACCAATTGGAAATGAAATACCACCAAAAAACCAAATATTTTTTTGCTTATGGGAAGTTTGTTGATGCAAGG
>Eclipta_TRINITY_DN6596_c0_g1_i2-AT1G27520
CAAACTATTCCTTGTTTCACATTTTGACGTGATGTGTTTTGTTCTAATTGGAAGTAGAACACGTATCCCCCTCTCTGATTGGTCCAACCTCTGCCAGCTCACACACAGATGATGAAGCAAAAATCGACGATGGTATTCGTatcatcatcatcatcagcatcCCAATTTCTCGGTTGATTTGATTACCCTCAATTGATCAACACACCACCTTTCTCGCTCACCCTCGATCCTTTGATTTGATTTGGACCGAAATCATCGACCAAATGATTCGTTCGTTAATAGTTTTTCTGTTACTAACTCCGACAGCCATGTCGGAACTAGATTCCGGTCTCTCAGCTAAGAGAAGACGCATGAGTGACAAAGTTCGCAAGATGTTTTATCATGCTTATGACAACTACATGACATACGCGTTTCCGCATGATGAATTAAAACCTATGACCAAAAGTTTCACCAACTCCCTTAGTGAGCTTGGGAATTTAAAGCTTGAAAACTTACCCCGAGAATATAACGGAACGGCGCTTACACTTGTTGAATCATTGTCCAGTCTTGTGATATTGGGTAACAACACAGAATTCGAAAAGGCGGTTATGTGGCTTTCAGAAAATCTCTCTTTTGATGTTGATGCAAGGATAAATCTTTTTGAGTGCAACATAAGACTTCTTGGAGGACTTGTATCTGCTCATATTCTTGCAACTGATTCTACAAACAGGTTCATTCAAGGAACTTATAACAATCAACTCCTGGTTTTGGCTCAAGATTTAGGGCAGCGTTTTTTACCAGCTTTTAATACACCAACTGGTTTGCCTTATGCCTGGATTAACCTCAAGTATGGCATTATGGAGAATGAGACAACCGAAACAAGCACTTCTGGTTGTGGATCACTTATTCTTGAAATGGGAGCATTATCACGGTTAACGGGTGATCCAAGATTTGAACATGCAGCTTTGAATGCTCTTCATAAGTTGTGGAGCATGAGGAGTTCTCTGAACCTTTTAGGAACTACACTTGATGTTGCAACCGGAGAATGGATTGAATACTCTTCTGGCATTGGTGCTGGGGTTGATTCTTTTTATGAGTATTTAATCAAAGCTCACATTCTCTTTGGAAAAGAGGAATTTTGGAGGATGTTTCAGTCAGCATATCTTGCTGTGCAGAAATATTTCAGATACGGTTCATGGTATCATGAAGCCGATATGAGGACCGGAAGAGCAACTTACTGGCAACTTACAAGTCTTCAAGCATTTTGGCCAGGTGTACAGGTTCTTGTTGGGGATGTTGCAGCTGCTAACTTAACACATCGCGAATTTTTTTATGTATGGAAAAAATTCGGGGTGCTTCCAGAGAGATATCTGTTGGATCATCAGATTGTGCACCCTACAGAAAAATACTATCCCTTGCGTCCAGAGTTGGCAGAGTCGACATATTACTTGTATCAAGCAACAAAAGACCCCTGGTACATGGAAGTTGGTGAAGCGATTGTAAATTCCCTTAATTTACACACAAAAGTTGAAGGTGGATTTGCAAGCGTTAGAGATGTAACGACCATGCAATTAGAAGATCACCAGCATAGTTTCTTCCTTGCTGAAACGTGCAAATATTTGTATCTTCTGTTTGATGATTCACCTTTGGTGGGCCGCAATTATATATTCACTACCGAAGGTCACCCTCTTCCTGTTTTAAGTGATTGGCACGAAAGGCTTCCTGATACATATATCCCCCATAACCTGACCTCTATCAAGATTAACACACAAAAGAAACAAGCTAGCGCGATGTCTATGCAAGTCTGCCCAGCAAATTTATTGAAGACCAGACATGATGGTCAAGAGATTGAGAGTGTTTGCCATGTCCCTGACGCACGTGATGATCACAGATGTTTAACCGATGATGATTGTGGAATTGATTCAACTAATTGTAGACATAGATCATGCAGTAGTGCGGGGTACTGTGGTTTGTGGTTGTTCATATGAGGTTTTTGATTCATCAAAGCACAAGACTTTCAATATTCTTGTTTCACATATGAAGGGTAGTCTTATGTAAGAGTTTGACTGTATATGATAGGGAAGGCGTTACCTGAGGACAGAAAATTATTGGGTCATACCCTAAAGGAGAACATGAAAATTTTTGTTGTTAAAAAGATCCAACTACAATTGGAAGTGATTTTTTTTATTATTAAAAACTTGCATGTATATGCCTAACTAATTGACCTGCACATGAAGGAAG
>Eutrochium_TRINITY_DN9456_c0_g1_i2-AT1G27520
CCCGTCTCTTATTGGTTAGAAAACTCAACGTTTGCCAGCTCACAGATGAAACAAAAACTAACGATAGCTGGCCTCCCAATTTCTTGATTATCTCCAAAGAAAAGAAAAGATTTGTACTTGATCGAACAACATCATTCTCGCCTCGATATTTGATATTCACTTGAGATCAGCTGAGCAATGATTCGTTGTTGGACGTCGTTAATCCTCTTTCTGTTAATAACCTCAACATCCTTTATCTCTTCCACATCGGAACTCGATTCCGGTCTGTCAGCTAAAAGAAGACGCATGAGTGACAAGGTTCGCAAGATGTTTTATCATGCTTATGACAACTACATGACATATGCATTTCCACATGATGAATTAAAGCCCATGACCAAAACTTTCACCAACTCTCTTAGTGAGCTTGGGAATTTGAAGCTTGAAAACTTACCCCAAGAATATAATGGATCGGCACTTACACTTGTTGAATCATTGTCCAGTCTTGTAATATTGGGTAACAACACAGAATTTGAAAAGGCGGTTATGTGGCTTTCAGAAAATCTAACATTTGATGTTGATGCAAGGATAAATCTTTTTGAGTGCAACATAAGACTTCTTGGAGGACTTGTATCTGCTCATATTCTTGCAACTGATTCTACAAACAGGTTCATTCAAGGAACTTACAACAATCAGCTCCTTATTTTGGCTCAAGATCTAGGGCAGCGTTTTTTACCAGCTTTTAATACACCCACTGGTTTGCCTTATGCCTGGATTAACCTCAAGTATGGCGTTATGGAGAATGAGACAACCGAAACAAGCACTTCTGGTTGTGGGTCACTTATTCTTGAAATGGGCGCATTATCACGATTAACGGGTGATGCAAGATTTGAACATGCTGCTTTAAAAGCTCTTCATAAGTTGTGGGGCATGCGGAGTTCTCTGAATCTCTTAGGAACTACACTTGATGTAGCAACTGGAGAATGGATTGAGTACTCTTCTGGCATTGGTGCTGGAGTTGATTCTTTTTACGAGTATTTGATCAAAGCTCACATTCTCTTTGGAAAAGAAGAATTTTGGAGGATGTTTCAGTCTGCATATCTTGCTGTGCAGAAATATTTCAGATACGGGTCATGGTATCATGAAGCCGATATGAGGACAGGAAGAGCAACTTACTGGCAACTTACAAGTCTTCAAGCATTTTGGCCAGGTGTGCAAGTTCTTGTTGGGGATGTTGCAGCTGCTAACTTAACACATCGTGAATTTTTTCATGTATGGAAAAAATTTGGAGTTCTTCCAGAGAGATATTTGTTGGATCATCAGATTGTGCACCCTACCGAGAAATATTATCCTTTACGTCCGGAGTTGGCAGAGTCAACATATTACTTGTATCAAGCAACAAAAGATCCCTGGTACATGGAAGTCGGTGAAGCGATTGTAAATTCCCTAAATTTACACACAAAAGTTGAAGGTGGATTTGCAAGTGTTAAAGATGTAACAACCATGCAATTAGAAGATCACCAGCATAGTTTCTTCCTGGCTGAAACGTGCAAGTATCTATATCTTCTGTTTGATGATTCACCTTTGGTGGGTCGCAACTATATATTCACAACCGAAGGTCACCCTCTTCCTGTTTTAAGTGACTGGCACGAAAGGCTTCCTGATACATACACCCCCCGTAACATGACCTCTATTAAGATTACTACACAGAAGAAACAAGCTAGCGCGATGTCTATGCAAGTCTGCCCAGCAAATTTATTGAACCCTAGACATGATGGTCAAGAAATTGAGAGTGTTTGCCATATCCCCGACACGCGTGATGATCACAGATGTTTAACCGATGATGATTGTGGAGTTGATTCAACTAATTGTAGACGGAGATCCTGCAGCATGGCTGGGTACTGTGGTTTGTGGTTGTTTATATGAGGTTAGTGATTCATCAAAACACAAAACACTTTGAAGATTCTTGTTTTGAATATGCAGATTAGTTTTAAAAGTATGTAATATTATGCAAGAGTTTGATAGGATATAATAGGAAAGATAACCTTTGAGAACGGAATTATTGGGCTAAACCCAGAAAGGGAACATAAAATTTTTATTTATTAAAAAGATCCAATTGGAAGAGAAATACCAGT
>Gaillardia_TRINITY_DN5040_c0_g1_i3-AT1G27520
GTTTTTATAAACTAACTGATTGTAATAAACTTTTTCTGCTTCTCTTCTTTCTTGCAGTCTTATAATACTGGGTAACAACACAGAATTCGAGAAGGCGGTTATGTGGCTATCAGAAAATTTATCATTTGATATTGATGCAAGGATAAATCTTTTTGAGTGCAACATAAGACTTCTTGGAGGACTTGTATCTGCTCATATTCTTGCAACTGATTCTACAAACAGGTTCATTCAAGGAACTTACAATAATCAGCTCCTTCTTTTGGCTCAAGATTTAGGCCAGCGCTTTTTACCAGCTTTTAATACACCCACTCGTTTGCCTTATGCCTGGATTAACCTCAAGTATGGCGTTATGGAGAATGAGACAACCGAAACAAGCACTTCTGGTTGCGGATCACTTATCCTTGAAATGGGAGCATTATCGCGGTTAACAGGCGATGCAAGATTTGAAGATGCAGCTTTGCGTGCTCTTCATAAGTTGTGGGGCATGCGGAGTTCTCTCAACCTTTTAGGAACTACACTTGATGTAGCAACTGGAGAATGGATTGAATACTCTTCTGGCATTGGTGCTGGGGTTGATTCTTTTTATGAGTACTTAATCAAAGCTCACATCCTCTTTGGGAAAGATGAATTTTGGAGGATGTTTCAGTCCGCGTATCTCGCTGTGCAGAAATATTTCCGATATGGTTCATGGTATCATGAAGCAGATATGAGGACAGGCAGAGCAACCTACTGGCAACTTACAAGCCTTCAGGCATTTTGGCCAGGTGTACAGGTTCTTGTTGGGGATGTTGCAGCAGCTAACTTAACACATCGTGAATTTTTTTACGTTTGGAAAAAATTTGGAGTGCTTCCAGAGAGATATCTATTGGATCATCAGATTGTGCACCCTACAGAAAAATATTATCCTTTACGGCCGGAGCTAGCAGAGTCAACATATTACATGTATCAGGCAACAAAAGACCCTTGGTACATGGAAGTTGGTGAAACGATTGTAAATTCCCTTAATTTACACACAAAGGTTGAAGGTGGATTTGCAAGCGTTAGAGATGTAACAACTATGCAATTAGAAGACCACCAGCATAGTTTCTTCCTGGCTGAAACGTGCAAGTATCTTTATCTTCTGTTTGATGATTCACCTTTGGTGGGACGCAATTATGTATTCACAACCGAAGGTCACCCTCTTCCTGTTTTAAGTGATTGGCACGAAAGGCTTCCTGATACGTATATCCCTAGTAACTCGACTTCTGTTAAGATTAAGACAGAGAAGAAACAAGCTAGTGCGATGTCTTTGCAAGTCTGCCCAGCAAATTTATTGAATCACAGGCAAAAGATTGAGAGCATTTGCCATGTACCGGACATGCGCGATGACCACAGATGTTTAAGCGATGATGATTGTGGAATTGATTCAACAAATTGCAGGCGAAGATCGTGCAGTATGGCTGGCTACTGTGGTTTGTGGTTGTTCATATGATGGTTTTGCATATGCAGCAGATTAGCTAGTCTTCAAAGTATGTGAGAGTTCAATTTCAACAGTGAGGTCATGATAGTTGTAAAATTTGGCAACATAACCTTTTCATTTGAAAAACATTCAATTACTTACGACTGAAATACCAGACCAGAGCACCCTGCCTGTAATAACCTCAAATTTTGAAACAATTATTACATGAGAAATCATATGTTGGACAAATTTATACCAAA
>Hyalis_TRINITY_DN8250_c0_g1_i2-AT1G27520
TTAGCCCCTAAAGTTTTCCCATCGAGCAACAAGATTCTCGCTCACATTCATCTTTCATTCGAACCCGAATTACTCGTTTCTCTTGGGCTTGTTGCGATCAGTAGACCAATGATTCGCCGCAGAAGCTGTTGGACATGGCTGCTCGTTTATCTCTTAATATCGCCAACAATCTTCAACTCGTCCATGTCCGAACTGGATTCCGGTTTGTCAGCTAAGAGAAGACGCATGAGTGAGAAAGTTCGCAAGATGTTTTATCATGCTTATGACAACTACATGACATATGCATTCCCTCATGATGAACTAAAACCAATGACCAAAACCTTCACCGACTCTCTCAGTGAGCTTGGGAATTTGAAGCTTGAAAACTTACCCCGAGGATATAACGGATCAGCCCTTACACTTGTTGAATCATTGTCCAGTCTTGTAATATTGGGTAACAACACAGAATTCGAAAGGGCAGTTATATGGCTTTCAGAAAATTTAACATTTGATGTTGATGCAAGGATAAATCTTTTCGAGGTTGATTCAAGGAACTTACAACAATCAGCTCCTTGTTTTGGCTGAAGATTTAGGGCGACGCTTTTTACCAGCTTTTAATACACCCACTAGTTTGCCTTATGCTTGGATCAACTTGAAGTATGGCGTTATGGAGAATGAGACGACCGAAACAAGCACTTCTGGTTGTGGGTCACTTATTCTTGAAATGGGAGTGTTATCGCGGTTAACTGGCGATGCAAGGTTTGAACATGCAGCTTTGCATGCGCTTCGTAAGTTATGGAGCATGCGGAGTTCTCTGAACCTTCTTGGAACCACACTAGATGTAGCAACTGGCGAGTGGATCGAATACTCCTCAGGAATCGGTGCTGGGGTTGATTCTTTTTACGAGTATCTCATCAAAGCTCACATTCTCTTTGGAAAGGAAGAATTTTGGAAGATGTTTCAGGCGGCGTATCTTGCTGTGCAGAAATATTTCAGATACGGTCCATGGTATCATGAAGCCGACATGAGGACTGGAAGAGCGACTTACTGGCAACTCACAAGTCTTCAAGCATTCTGGCCTGGAGTTCAGGTTCTTGTCGGGGACGTTGCCGCTGCTAATTTGACACATCGGGAATTTTTTCATGTATGGAAAAAATTCGGAGTGCTTCCCGAAAGGTATTTGTTGGATCATCAGATCGTGCACCCGACAGAGAAATATTATCCTTTACGTCCCGAGCTGGCTGAGTCGACATACTACTTGTACCAGGCAACAAAAGACCCCTGGTACATGGAAGTAGGAGAAGCGATTGTAGACTCACTTAACTTACACACAAAAGTCGAAGGTGGATTTGCAAGCATAAGAGATGTAACGACCATGCAACTCGAAGATCACCAGCATAGTTTCTTCCTAGCCGAAACGTGCAAGTATCTATATCTTCTTTTCAATGATTCAAGTCTAGCGGGTCGCAATTATGTATTCACAACCGAAGGCCACCCCCTCCCGGTTCTAAGCGATTGGCACGAAAGGCTTCCTGATGCATACATCCCCAGTAACTGGACCTCCATTAAGATTGCATCACAAACAAAACGAGCGAGTGCAATGTCTATGCAAGTCTGCCCGGCTGCTTTCTTGAACTCCGGGCACGATGGTCAACAGATTGAGAGCGTATGCCACATCCCCGACATGCGTGACGATCACAGATGTTTTACAGACGATGACTGTGGAATTGATTCGACCAACTGTAGACGAAGGTCCTGCAGCATGGCCGGCTACTGTGGTCTATGGTTGTTCATATGAGGTTCGATTCTATTTTGTCCAGAAACAAAGAATTAAGCCCAAATTTTCAAGATTCTTGCTTGCATATAGAGGTTGATCTTGAAGGTATCTGGTATGGGAAAGAGAAGAAAGATTGAAACCTTGAGTAAAATACAACATTATCCAGGCATACCCAAAATGGAAAGATGCAATTGAAAGTGAAACATCACCAAGAATCGATCTTTTATTTATGGAAAGTCAGTGTTCTTGAATCCAAGTGTCTTTCCTTCCCCTCTTGTAATTCAACATGTGACATTCTTTCATAGGTAAAAAGCAGATCTTTGTACCTTGGGGTGTTCTGTGGTAGCAATTATTTCCATTTTGAG
>Marshallia_TRINITY_DN17744_c0_g1_i23-AT1G27520
CTCGCTCACTCTCGATCTCTGATTTGGAGCGAAACCGCTTACTTCTCCCCGGATTATTGAGATTAGTAGTAGAGCAATGATTCGCCGTAGAAGTTACTGGACATCCTCAATCGTCATTCTATTGATAACTTCAACAGCCTTTATCTCATCGATGTCGGAGCGCGATTCCTCCTTATCAGCTAAGAGGAGGCGCATGAGTGAGAAGGTTCGTAAGATGTTTTATCATGCTTATGACAACTATATGAAATACGCATTTCCTCATGATGAACTTAAACCTATGAGCAAAAGTTTCACAAACTCTCTTAGTGAGCTTGGAAATTTAAAGCTTGAAAACTTACCCCAAGAATATAATGGAACAGCACTTACACTTGTTGAATCGTTGTCCAGTCTTGTAATAATGGGTAATAACACAGAATTCGAAAAGGCGGTTATGTGGCTTTCCGAAAACCTGTCATTTGATGTTGATGCAAGGATAAATCTTTTTGAGTGCAACATAAGACTTCTTGGAGGACTTGTATCTGCTCATATTCTTGCAACTGATTCTGCAAACAGGTTCATTCAAGGAACTTACAACAATCAGCTCCTTGATTTGGCTCAAGATTTAGGGAAGCGCTTTTTACCTGCTTTTAATACACCAACTGCTTTGCCTTATGCCTGGATTAACCTCAAGTATGGCGTTATGGAGAACGAGACAACCGAAACAAGCACTTCTGGTTGTGGATCACTTATTCTTGAAATGGGGGCATTATCACGGTTAACGGGTGATGCAAGGTTTGAAGATGCAGCTTTGCGTGCTCTTCATAAGTTGTGGGGCATGCGGAGTTCTCTCAACCTTCTAGGAACTACACTTGATGTAGCAACAGGAGAATGGATTGAATACTCTTCTGGCATTGGTGCTGGGGTTGATTCTTTTTATGAGTATCTAATCAAAGCTCACATCCTCTTTGGAAATGAGGAATTTTGGAGAATGTTTCAGTCAGCATATGTCGCTGTGCAAAAATATTTCAAATATGGTTCATGGTATCATGAAGCAGATATGAGGACAGGTAGAGCAACATATTGGCAACTTACAAGTCTTCAAGCATTTTGGCCAGGTGTACAGGTTCTTGTTGGGGATGTTGCAGCTGCAAACTTAACTCATCGTGAATTCTTTTATGTTTGGAAAAAATTTGGAGTGCTTCCCGAGAGATATCTATTGGATCATCAGATTGTGCACCCCACAGAAAAATATTATCCTTTACGTCCCGAGCTAGCAGAGTCCACGTATTACCTTTATCAAGCAACAAAAGACCCGTGGTACATGGAAGTTGGTGAAACGATTGTAAACTCCCTTAATTTACATACGAAAGTTGAAGGTGGATTTGCAAGCATTAGAGATGTAACAACCATGCAATTAGAAGATCACCAGCATAGTTTCTTCCTCGCTGAAACGTGCAAGTATCTTTATCTTCTGTTTGATGATTCGCCTTTGATGGGTCGCAATTATATATTCACAACCGAAGGTCACCCCCTTCCTGTTTTAAGTGACTGGCATGAAAGGCTTCCTGACACATACATACCCCGTAACTCGACGACTTCAATCAAGATTAACACAGGAAAGATAGAAGGGAGTGCGATGTCAATGCAAGTGTGCCCAGCGAATTTATTGAATCCTAAGCAGCATAAGATTAAGAGTGTTTGCCATGTTCCTGACACACGTGACGATCACAGATGCTTAACTGATGATGATTGCGGAATCGATTCCACAAATTGCAGACGAAGATCCTGCAGCATGGCCGGCTACTGCGGTTTGTGGTTGTTTACATAGCTTTTTATTTATTTATTTGATATGCAGCAGATTATTAGTCATGTAATATCTATCACATGATATTTATTCCATAGGATACTTACTATAGAGGAAAGATGTAAAACTACCTTTTTGATCAAAAAACATCCAAATTACAATTGAAATACCAGGGCTCTGTCGAGGAGCTCACGTATTGTCGCACCCGTTCTTGACACATGGTTAGATTGTATCGTTTTAACATGAACATGTCCGCATTTTCTAGATCCATTTAAGTTTTTCAAAG
>Stifftia_TRINITY_DN14771_c0_g1_i13-AT1G27520
AAATCTTCATTAGCTCCAAAAATTTCCCGATCGAACAACACGATTCTAACTCACCTCCATCTTTGATTCGAACCATAATCACTTGTTTCTCTTGGACTCCTTCAGACCAGTAGAGCAATGATGCGTCGCAGAAGTTGTTGGACATGGCTAATCGTTTTTCTATTAGTATCTCCAACAATCTTCAACTCATCCATGTCCGAACTCGATTCCGGTTTTTCAGCTAAGAGGAGACGCATGAGTGAGAAAGTTCGTAAGATGTTTTATCATGCTTATGACAACTACATGATGTACGCATTTCCTCATGATGAACTAAAACCTATAACCAAAACTTTCACCGACTCTCTTAGTGAGCTTGGGAATTTGAAGCTTGAAAACTTACCCCAAGGATATAATGGATCAGCCCTTACGCTTGTTGAATCATTGTCCAGCCTTGTAATATTGGGTAACAACACAGAATTCGAAAGGGCAGTTATATGGCTTTCAGAAAATCTAACATTTGATGTTGATGCAAGGATAAATCTTTTTGAGGTTGATTCAAGGAACTTACAACAATCAGCTCCTTGTTTTGGCTGAAGATTTAGGGCGACGCTTTTTACCAGCTTTTAATACACCCACTAGTTTGCCTTATGCTTGGATTAACTTGAAGTATGGCATTATGGAGAATGAGACGACCGAAACAAGTACTTCTGGTTGTGGATCACTTATTCTTGAAATGGGAGCATTATCTCGGTTAACCGGTGATGCAAGATTTGAACATGCAGCTTTGCGTGCTCTTCGTAAGTTGTGGAGCATGCGGAGTTCTCTGAACCTTCTAGGAACGACGCTAGATGTAGCAACTGGGGAGTGGATTGAATACTCCTCCGGCATTGGTGCTGGGGTTGATTCTTTTTACGAATATCTAATCAAAGCTCACCTTCTCTTTGGAAAGGAGGAATTTTGGAAGATGTTTCAGACGGCATATCTTGCTGTGCAGAAATATTTCAGATATGGTCCATGGTATCATGAAGCCGACATGAGGACAGGAAGAGCAACTTACTGGCAACTTACTAGTCTTCAAGCATTTTGGCCTGGAGTTCAGGTTCTTGTTGGCGATGTAGCAGCTGCTAATTTGACACATCGTGAATTTTTTCATGTATGGAAAAAATTCGGGGTGCTTCCCGAGAGGTATTTGTTGGACCATCAGATTGTGCACCCTACAGAAAAATATTATCCTTTACGTCCGGAGTTGGCAGAGTCGACATATTACTTGTATCAGGCAACAAAAGACCCCTGGTACATGGAAGTAGGCGAAGCGATTGTAGATTCCCTTAATTTACACACCAAAGTCGATGGTGGATTTGCTAGCATAAGAGATGTAACAACCATGCAATTAGAAGATCACCAGCATAGTTTCTTCCTAGCTGAAACGTGCAAGTATCTATATCTTCTCTTTGATGATTCGGCTTTGGTGGGCCGCAATTATGTATTCACAACTGAAGGCCACCCCCTTCCTGTTTTAAGCGATTGGCATGAAAGGCTTCCTGATACTTACATCCCCAGTAACTGGACCTCCATTAAGATTGCAACACAAACGAAACAAGCTAGCGCAATGTCTATGCAAGTCTGCCCAGCTACTTTCTTGAGCTCTGGACGCGATGGTAAACAGATTGAGAGCGTGTGCCACATCCCTGACATGCGCGACGATCACAGATGTTTAACTGATGATGACTGTGGAATTGATTCTACCAATTGTAGACGAAGGTCCTGCAGCATGGCTGGCTACTGTGGTCTATGGTTGTTCATATGAGGTGCGGTTCGATTTGGTTCAACTCAATTCATCCAAAAACAAAGAATTAAGCACAAATTTTCAAGATTCTTGCTTGCATATATGGGTTAATCTTGAAGGTATGTATTTCAGGTTACAGTTTGATAGGGTATAGGAAAGAGAAGAAAGATTTAAACTTTTAACAGAATAGAACATTATTGAGGCATACCCAAGAAGGAAAGATCCATTTGAAAGTGAAATATCACCTAGAATCAATCTTTTATTTATGGTAAGTCTCTGCTCTTGAATTCAAGTCTCTTTCCCTATTTGTAACTCAGCATGTGACATTCTTTCATGTGTAAAGACAGATCTTTGTACCTGGGTGTTTTGTGATACTACCTCTCTCGAAAATTGCAAC
>Centrapalus_pauciflorus_TRINITY_DN4066_c0_g1_i3-AT1G27520
TTTAACTGAATAACACACCGCAAAATCATCAAGAGTAAAAACACTGGTAAAATCACTTCCACTTCATTTTTTTGTAGGCAAAGTTTTCCTCTTTCCCTTTAGGGTATGCCCCAAGCCTCCAAGGATATTGTATTCTACTCAAAGATTACACTTTTTCTCTTCCCTGTAATATTACATAATATTACATACTTTCAAAACTAACCTGCATTTGCACACAAGAATCTAGAAAGTGTATAATTTTTTCTCCTTTCGACAAATCAAATTGAATCAAACCTCACATGGACAACCACAGACCACAGTAGCCAGCCATACTGCAGGATCTTCGTCTACAATTAGTTGAATCAACCCCACAATCATCGTCTGTTAAACATCTGTGATCTTCACGTGTGTCAGGGACGTGACAAACACTCTCAATCCGTTGACCATCATGTCCAGGTTTCAATAAGTTTGCTGGGCAGACTTGCATTGACATCGCACTAAGTTGTTTCTTTTGTGTTTCGAACTTAATGGAGGTCCAGTTACTTGGGATGTATGAACCTGGAAGCCTTTCATGCCAATCGCTTACTACAGGAAGAGGGTGACCTTCGGTTGTAAATACGTAATTGCGGCCCACCAAGGGTGAATCATCAAAGAGAAGATATAGATACTTGCACGTTTCAGCCAAGAAGAAGCTATGCTGGTGATCTTCTAATTGCATGGTGGTTACATCTCTAATGCTTGCAAATCCACCATCAACTTTCGTATGTAAATTTAGGGAATCTACAATTGCTTCACCGACTTCCATGTACCAGGGGTCTTTTGTTGCCTGATACAAGTAATATGTCGACTCTGCCAACTCTGGACGTAAAGGATAATATTTTTCTGTAGGGTGCACGATCTGATGATCCAACAGATATCTTTCTGGAAGCACTCCAAATTTTTTCCATACATGAAAAAATTCTCGATGTGTTAAATTAGCAGCTGCAACATCCCCTATAAGAACCTAGCCAAAGAATAATTACAACGAAGTGTATAGTTACCGGTGTAAGTGTCGTGGGCAATATGTCGAGTGTCACATGGTACCTGTACACCTGGCCAAAATGCTTGAAGACTTGTAAGTTGCCAATAAGTTGCTCTTCCTGTTCTCATATCAGCTTCATGATACCAAGAACCATATCTAAAATATTTCTGCACAGCGAGATAAGCAGACTGAAACATCCTCCAAAATTCCTCTTTTCCAAAGAGAATGTGTGCTTTGATTAAATACTCATAAAAAGAATCAACCCCAGCACCAATACCGGAAGAGAATTCGATCCATTCTCCAGTTGCTACATCAAGTGTAGTTCCTAGAAGGTTCAGAGAACTCCGCATACCCCACAACTTACGAAGAGCACGCAAAGCAGCGAGTTCAAATCTCTGATCACCAGTTAATCGTGATAATGCTCCCATTTCAAGAATAAGTGATCCACAACCAGAAGTGCTAGATTCGGTTGTCTCATTCTCCATAACGCCATACTTTAAGTTAATCCACGCATAAGGCAAACCAGTGGGTGTATTAAAAGCCGGTAAAAAACGTCGCCCTAAATCTTCAGCCAAAAGAAGGAGCTGACTGTTGTAAGTTCCTTGAATGAACCTGTTTGTAGAATCAGTTGCAAGAATATGAGCAGAGACAAGTCCTCCAAGAAGTCTTATGTTGCACTCAAAAAGATTTATCCTTGCATCAACATCAAATGTTAAATTTTCTGAAAGCCATATAACTGCCTTTTCAAATTCTGTGTTGTTGCCCAATAATACAAGACTGGACAGTGATTCAACAAGCGTAAGTGCAGATCCATTGTAACCTTGGGGTAAATTTTCAAGCTTCAAATTTCCGAGCTCGCTAAGAGAGTCTGTGAAAGTTTTGGTCATTGGTTTTAATTCGTCATGAGGAAATGCATATGTCATGTAGTTATCATAAGCATGATAAAACATCTTTCGAACCTTCTCACTCATGCGTCTCCTCTTAGCTGACAAACTAGGATCTAATTGGGACATGGACGACTCACAGATTGTTGGCGATACTAACAGATAAACAATTAGCGATGTCCAGCAACTTATGCCGCTGATCAAACAACAACGTCAATCCGTCAATTACCTCGTGATTCGGAGCGAAATCCAATTGCTTTCCCACCGAATCATTGAGATCATTGGTGCAATGATTCGCGGCATAAGTTGCTGGACATCGCTAATTGTTTATCTGTTAGTATCGCCAACAATCTGTGAGTCGTCCATGTCCCAATTAGATCCTAGTTTGTCAGCTAAGAGGAGACGCATGAGTGAGAAGGTTCGAAAGATGTTTTATCATGCTTATGATAACTACATGACATATGCATTTCCTCATGACGAATTAAAACCAATGACCAAAACTTTCACAGACTCTCTTAGCGAGCTCGGAAATTTGAAGCTTGAAAATTTACCCCAAGGTTACAATGGATCTGCACTTACGCTTGTTGAATCACTGTCCAGTCTTGTATTATTGGGCAACAACACAGAATTTGAAAAGGCAGTTATATGGCTTTCAGAAAATTTAACATTTGATGTTGATGCAAGGATAAATCTTTTTGAGTGCAACATAAGACTTCTTGGAGGACTTGTCTCTGCTCATATTCTTGCAACTGATTCTACAAACAGGTTCATTCAAGGAACTTACAACAGTCAGCTCCTTCTTTTGGCTGAAGATTTAGGGCGACGTTTTTTACCGGCTTTTAATACACCCACTGGTTTGCCTTATGCGTGGATTAACTTAAAGTATGGCGTTATGGAGAATGAGACAACCGAATCTAGCACTTCTGGTTGTGGATCACTTATTCTTGAAATGGGAGCATTATCACGATTAACTGGTGATCAGAGATTTGAACTCGCTGCTTTGCGTGCTCTTCGTAAGTTGTGGGGTATGCGGAGTTCTCTGAACCTTCTAGGAACTACACTTGATGTAGCAACTGGAGAATGGATCGAATTCTCTTCCGGTATTGGTGCTGGGGTTGATTCTTTTTATGAGTATTTAATCAAAGCACACATTCTCTTTGGAAAAGAGGAATTTTGGAGGATGTTTCAGTCTGCTTATCTCGCTGTGCAGAAATATTTTAGATATGGTTCTTGGTATCATGAAGCTGATATGAGAACAGGAAGAGCAACTTATTGGCAACTTACAAGTCTTCAAGCATTTTGGCCAGGTGTACAGGTTCTTATAGGGGATGTTGCAGCTGCTAATTTAACACATCGAGAATTTTTTCATGTATGGAAAAAATTTGGAGTGCTTCCAGAAAGATATCTGTTGGATCATCAGATCGTGCACCCTACAGAAAAATATTATCCTTTACGTCCAGAGTTGGCAGAGTCGACATATTACTTGTATCAGGCAACAAAAGACCCCTGGTACATGGAAGTCGGTGAAGCAATTGTAGATTCCCTAAATTTACATACGAAAGTTGATGGTGGATTTGCAAGCATTAGAGATGTAACCACCATGCAATTAGAAGATCACCAGCATAGCTTCTTCTTGGCTGAAACGTGCAAGTATCTATATCTTCTCTTTGATGATTCACCCTTGGTGGGCCGCAATTACGTATTTACAACCGAAGGTCACCCTCTTCCTGTAGTAAGCGATTGGCATGAAAGGCTTCCAGGTTCATACATCCCAAGTAACTGGACCTCCATTAAGTTCGAAACACAAAAGAAACAACTTAGTGCGATGTCAATGCAAGTCTGCCCAGCAAACTTATTGAAACCTGGACATGATGGTCAACGGATTGAGAGTGTTTGTCACGTCCCTGACACACGTGAAGATCACAGATGTTTAACAGACGATGATTGTGGGGTTGATTCAACTAATTGTAGACGAAGATCCTGCAGTATGGCTGGCTACTGTGGTCTGTGGTTGTCCATGTGAGGTTTGATTCAATTTGATTTGTCGAAAGGAGAAAAAATTATACACTTTCTAGATTCTTGTGTGCAAATGCAGGTTAGTTTTGAAAGTATGTAATATTATGTAATATTACAGGGAAGAGAAAAAGTGTAATCTTTGAGTAGAATACAATATCCTTGGAGGCTTGGGGCATACCCTAAAGGGAAAGAGGAAAACTTTGCCTACAAAAAAATGAAGTGGAAGTGATTTTACCAGTGTTTTTACTCTTGATGATTTTGCGGTGTGTTATTCAGTTAAAA
>Elephantopus_transcriptome_node_7341-AT1G27880
GATTCAGACTCCGATGGATCTCACATCTCGTCGACGCCTCCTCGTCAACCACCGCCGGCACCACTTGCTCTAATTTGTTCTGGTAAGCAGCGGAAAAATCCCAAAGCCAAACCCTATTCCCGGCCGATTTTGAAAATTAAACCATCCACGAAGAGGAATAAACCACCGCCTCCAAATTGCGAGCCTGTAATCGATGAATGCGACGCCTTCCCAAACCTTATTACATCCACCACAAGCACTTCTGATGTTAACCTACCCTTTAAAATCCGCCGCCCCTCCGACTGCAGTTCCATTGACTCTGATTGTTCTATTCAGACTCTTCCAGCTGTCAGCTCGTGCTTGTCGAAATTCGCGTCCTTCTCTAAGACCCGTAAGCCTTGCTTGAACTTTGAATCAACTGATAAAGGAGTCTGTCATGGTGTAGAAGCCAAAGTTGGAGTTAGTGACAGCCAAGGTGAAGTTGTTAGCGTCGAAGATTCGGGAAGAGTTGTGAAGAAACATCCGGATTTGATTAGGAGCTGTGGTTCTCGATTGGAACGGTCAAATACTCCTGATCCTGAACGTATAAATGAAACCCTAGGTAGAACTGTTAGTGCAAGGGATTTGGGGAAAGCAGCGAAGAAACATCCTAACTTGATTGGGAGCTCTGCTTTCCCTACAGTGCAGGTGGCCAAGCCGAAACTTGTAAATGAGGGGAACTTTGTGAGATTGAACATCAATGGTCGAGGAGGACGCATGAAGTTTGCATACAAAGGTAGGAAAAGGAATCCAAATGCTTATAATGGAAATAGAAAGTCATATAAAAGAGGCAAAAGAAAATTGAAAGATGGTGGTGAAGGAGAGGAGAAGAGTTTTTGTGAAGAAGAAGGTCTGCAATGGGAGGTGGACGAGGGCACTGAAATGAGACTTGATTTAGACGTGATCGAGGAAGCTGTGTCGGATGTTCGGCATGATCCATCTGATGATAATTTGGTTAAGTTGTTGAAACTTACTCATGGTCACGATTGTTTTAGGGATGGACAATTGGAGGCAATTAAATTTATACTTGCTGGGAAATCAACTATGGTGATCTTGCCAACTGGGGCTGGGAAATCACTTTGTTATCAGTTGCCTGCTTTGGTTTTGCAGGGAATGACACTTGTTATTAGTCCATTAGTGGCTCTTATGTTCGATCAACTTAAACAGCTACCACCGGTGATTCCAGGCGGTCTATTATGTAGCAGTCAAACACTAGAAGAGAGTTCAGAAACACTTAGGCGTGTCCAAGAAGGAACCTTGAAGGTCCTTTTTGTTTCTCCAGAGAGATTACTAAATGCTGAATTTACTTCCATATTTTCTGCAACTTCTCTCATCTCTCTTGTTGTAATTGATGAGGCCCACTGTATTTCTGAATGGTCACATAACTTCCGCCCTTCTTATATGAGGCTCAGAGCTTCCTTACTTCGTTCTAGTCTTGGGGCAGAGTGCATTCTTGCAATGACAGCAACTGCAACGACCAAAACTATGCATGATGTCATGTACTCCCTTGAGATTCCGCCTACAAATCTTGTTCAAGCAACACAAATCAGGGACAACTTGCAGTTGTCAGTATCTTTGAGTGGAAATAGGATGAAGGATTTGATGGCATTGCTTAAGTCTTCACCTTACACAGAGATTAAAAGCATTATAATTTACTGCAAATATCAGTCAGAAACAGATATGATTAGCAAGTTTTTATGTGATAGCAATATCCGAGCAAAGAGTTACCATAGTGGGATCCCTGCTAAGGACCGAAGGCGTATACAAGAGTTGTTCTGTTCAAACAAGATACGAGTGATTGTTGCAACTGTGGCATTTGGCATGGGGCTTGATAAAAGTGATGTCGGAGCTGTAATTCACTACAGTTTGCCTGAAAGCTTGGAAGAATATGTCCAGGAAATTGGACGCGCTGGGCGTGATGGGCGATTATCTTATTGCCATCTCTTTTTTGACGACACTACATATTTTAAGCTTCGGAGTCTTATGTATAGTGATGGGCTAGATCAATATGCAATAAACAAGTTCCTTGCTCAAGTATTCAGCAGGGATTCACCTTCACAAGGAAGGATTTGCTCACTAGTCAAAGAATCTGCATCTCGAAAATTTGACATGAAAGAAGAGGTGATTCTGACCATCTTAACTCGCTTGGAGTTAGCTGAAGAGCAGTACTTGTGGTTACTTCCCCAAATGAGTGTAACATGTGTGTTAAATTTCCATATGACCTCCCCAGCATTGCTTGCTGCCAAGGACACTATGATCGCAGCATTATTGAAGAAGTCTGAAATAAAGGATGGACAATATGTGTTTGACATACCAAATCTAGCCTGCACCCTTGGAGTTCAAGCTTCTACCATATTCAATCATTTACAGAGTCTGAAGTTGAAGGGGGAAATCACATATGAATTGAAGGAACCAGCTTACTGTTACACAATTGTAAATTTCCCAACGGATATATGTTCCTTGGCAGAAGAACTGGCTAAATGGTTATCCAACGTTGAGAGTTGTAAGGTGCGCAAAGTGGATGCTATGTTTAATGCTGCAGTCTTTGCTGTGAATGTGTGTGATAGAACAGGCGGTTGCACTGATTCACAACACACACCATGCTTGCAGAAGAAGATCTTGGATTACTTCAATGCAGATGTCGAAAGCAATATCCCAAATAACATGGGTCAACCCAGCCGATTTTTGAGAGCAGATATCAAGGTGTTTCTTCAAAGCAACTCCCATGCCAAGTTTACCCCTCGAGCAATTGCTAGGATAATGCATGGCATAGCCAGTCCAGCGTTTCCTTCTTCAACTTGGTCCAGAACTCATTTCTGGGGGAGGTATATGCAAACAAATTTCAATGTTATCATGGAAGCAGCAAAGGCAGAGCTGATGAATTTTGCAGGGAAATATGCAGTT
>Adenocaulon_TRINITY_DN12382_c0_g1_i1-AT1G27980
TAAATTTGTGGTGTGATTGCGTCTGCCGTCGCAAAGTCACGGTCGCTTGCACACCCATCTTTTCTTTAGCTCTAAAACCCCATCAAAACCAACACCGTTAAGCAATATCCAAACACATCCTCCTCCTAATCTATTTGCTTTAATTAATCCTAAACACACACAAATCTAGAGAGTTTGGAGTAGTTTCGAAGGAACATAAAATCAAAACCATGGAGTCTTCGATTCTTCCTACGATAATTCGATTACGAGCGTCTGCGAATTCGTTTTTGTCTCAATTCGAACCTCTGGCCCTCGTTGTTGCTCCTCTTGTGTCCTTCCTCGTCGCTCGGATTATTCAATCGTTTGTTCAAGTAGTTCACGAGAATGGATTCAAAGCCACGCTTATTGGTTTCTTCATGACCTGGGTCAAGTTGGTACCTGGTGTGAAGAAGTATATTGATGCTGAGAAACAGAAGGTTGTTGACAAATTACAATCATCTGGTAAATCTAAACGGGACGGTTGGAGAACCGAGCTTCCTAGGACAGGATTAGGAGCCGAGGTTATAGAACAAATGAAAGACGAGAAACAAAAGGACGCAGCTTGGCAAGGCAAATGTTCTGGTACAGTATATATCGGAGGAAGTGAATCCGAAGGTCACTTTTCATTGATAAACAAGGCATGTTCAATGTTTGCGCATACCAACCCGTTACATCTGGATGTATTCCGGAGTGTTGTGCGATTTGAGGCAGAAGTGGTTTCGATGACGGCTGCTCTCTTTGGAAGTAAAGAAAAGGCGTCGGGAGGACAAGTCTGTGGGAACATGACTTCGGGAGGAACAGAGAGTATATTATTAGCTGTAAAATCATCACGTGACTACATGAAGGCGAAGAAGAATATTACATGTCCAGAGATGATAATCCCTGTATCTGCACACTCGGCTTACGACAAGGCTGCTCAATATTTTAAAATCAAGTTGTGGCGTGTTCCAGTGAATAAGGAATTTCAAGCAGATGTCAAAGCTATCAAGAAATATATCAACAAAAACACCATTATGATTGTTGGATCGGCACCTGGTTTTCCACACGGAATCATTGACCCCATTGAGGAGCTTGGTGAATTGGCCTTCAGTTTCAGAATTTGTTTACACGTGGACCTTTGTCTTGGTGGTTTTGTGCTGCCTTTTGCTCGTAAACTGGGATACCCTATTCCACCTTTTGATTTTTCTGTCCAAGGAGTGACCTCAATTTCCGCGGATGTGCATAAATATGGGTTGGCGCCCAAAGGGACTAGTATTGTTTTGTATAGAAACCATGATATTCGGAAGCATCAATTCGTTGCCGTTACGGAGTGGTCTGGTGGTCTGTATGTTTCTCCGACTATTGCTGGTAGTCGACCTGGAAGTTTGATTGCCGGAGCTTGGGCAGCCATGGTGTCTTTAGGGCAAGAAGGTTACCTGGAGCATACAAGAGAGATAATGGAAGCATCAAAGAGGATACAAAAAGGAGTAAAAGAGATCCCGGAGTTGTTTATTATTGGAAGGCCAGATATGACCATTGTGGCTTTTGGGTCTAACGTAATTGATATATTTGAAGTGAACGATATACTGTCTTCTAAAGGGTGGCATTTAAATCCCTTGCAGAGACCCAACAGTATTCATATATGTGTGACCCTTCAACACGTGCCTATTGTTGACGACTTCCTGAAAGACGTAAAGGATTCGGTGCAAACTGTGAAAGAAAATCCAGGGCCAATGAGTGGAGGGCTTGCACCGATATATGGTGCAGCAGGGAAGATCCCGGATAGAGGTATGGTTAACGAGTTACTGGTAGACTACATGGATAATACATGCTAGTGATGCGTTTCCATTTAACATTCTTTGTCGGGAATTATATACAAAAGATTGATGAATGTAAAATGTTTTAATCTTCCAACTTTACACTTGTTGATTGTCATGATACAGAATGTATAGAGTGGTACTTGCATATTTAAATTTTTATAAAACATTAGTTATATT
>Cicerbita_plumieri_TRINITY_DN19605_c1_g1_i6-AT1G27980
TGGAGTTTGGGTGCGAAAGATCCGGTTAGAAAGCTGCAGATAACATAACATAGTTGTTATCGACACACAACACAAGGATATACGCTAAAAAGATATCGTTGTGTTGTCGGCCATCGCCAAGTAACAGTTGCTTGCTTGCTTGAACATCTATCTCTCTTTGCCACAAAAAACCCTCCATTAAAGCCAACGCCGTTAAGCTTAAGCAATATCCATTTTCCAAACCCATTCTTCCCTTAAATCCTAATCTATCCACTCTAATTAATCCGAAAACCACATAGTGTGTGCAGGAGTTAACTTTGTTTCGAAAGAACACAAAATCAAATCATGGAGTCTTCGATTCTTCCTGCAATTATCCGATTACGAGCTTCTGCGAATTCGTTTTTGTCACAGTTCGAACCTCTGGTCCTCGTTGTTGCTCCTCTAGTAACTCTCCTCGTTGCCCAGATTGTTCAATCGTTTATTCAAGTAGTTCATGAGAAGGGATTCAAAGCGACGCTTATTGGTTTCATCATGACATGGGTCAAGTTGGTGCCTGGTGTGAAGAGGTATATTGATGCCGAGAAACAGAAGGTTGTTGACAAATTACAATCATCTGGCAAATCTTTAAGGGATGGTTGGAGAACAGAGCTGGCAAGTTCAGGATTAGGAAATAGTGTTTTAGAGCAAATGAAAGATGAGAAAGAAAAGGATGCAGCTTGGCAAGGCAAATGTTCTGGTACAGTGTATATTGGAGGAAATGAATCTGAAGGTCACTTTTCGTTGATAAATGAGGCATGTTCAATGTTTGCACATACGAACCCGTTACATCTAGATGTATTCAAGAGTGTTGTGAGATTTGAGGCAGAAGTGGTGGCCATGACGGGTGCTCTTCTTGGAAGTAAAGAGAAGGCATCTGGAGGGCAAATATGTGGCAACATGACTTCAGGAGGAACAGAGAGTATATTGTTAGCTGTCAAATCATCACGTGACTACATGAAGGCCAAGAAGAATATCACATGTCCAGAGATGATAATCCCTGAATCTGCACACTCAGCTTATGACAAAGCTGCTCAATATTTCAAAATTAAGTTGTGGCGTGTTCCTGTGAATAAGGAATATCAAGCAGATGTCAAAGCTATCAAGAAATACATCAACAAAAACACCATATTGATTGTTGGGTCAGCACCTGGTTTTCCTCATGGAATCATCGACCCAATCGAGGAGCTTGGCGAATTGGCATTGAGTTACAGGATATGTCTGCATGTAGACCTTTGTCTTGGTGGTTTTGTGCTGCCTTTTGCACGTAAACTTGGCTATCCAATTCCACCATTTGATTTTTCTGTCCAAGGAGTAACCTCTATATCAGCAGATGTGCATAAATATGGGTTGGCACCCAAAGGAACAAGTATAGTTTTATACAGAAACCATGAAATCCGCAAGCACCAATTTGTTGCTGTTACGGAATGGTCTGGTGGTCTGTATGTATCTCCGACAATTGCTGGTAGCAGACCTGGAAGTTTAATTGCAGGGGCTTGGGCAGCTATGCTTTCTTTAGGGCAAGAAGGTTACCTGGAGCACACTAGAGAGATAATGGAAGCATCAAAGAGGCTACAAAACGGAGTAAAAGAGATCCCTGAGTTATTTATCATTGGAAGGCCAGATATGACAATAGTGGCTTTTGGGTCTAATGTGATAGACATATTTGAAGTGAACGACATACTTTCCTCAAAAGGCTGGCATCTAAATCCCTTGCAGAGACCCAACAGCATTCATATCTGTGTGACCCTTCAACATGTTCCTATTGTTGACGACTTCCTGAAAGATTTAAAGGATTCAGTGCAGATTGTAAAAGAAAATCCGGGGCCTGTTAGTGGAGGGCTTGCACCAATATATGGTGCAGCCGGGAAGATCCCAGATAGAGGTATGGTTAACGAGTTATTGGTTGACTACATGGACAATGCATGTTGATATGAAGACTTTTTGGTATTTGGACTCCATGTATTTTGGTTTGGTTGTTTGCCATCATTCTTTGTAAAAGCTTTCCAAGGAAAGGAAATTGTGTGTGTGTTTGATGATATGTAAACTCTTATATACAAACAAGTAGAACATTAGGACAAGTGAACAATTATCTTTATTTTATCCGATTGTGCATGTTTATGCAGAAGGGTTATTA
>Conyza_canadensis_TRINITY_DN8371_c0_g1_i2-AT1G27980
GCGAAAGATCCGGGTAGAAAGCTGCGGAGATAACatcaaatcaaatcagataaaaactaaacaCACACACACATATATATATATACTCTGTATGTATAGTTGTTATCGACACTCAATAACACTTCTTAACAAATCTAAATCTAAAATAGCAGCAGCAGCCTATATATATACGCCACCTGCGTGTCATTTTCCATCACAGTTGCTTTGCTTGTTAATACATCTTATCCTCATCAGTTTAATCATCATCATCGTTATTTAATTAGCTGCTCCTCCTTTTCCTACTAATTAAGCAATAAAAGAAAAAAGAGAAATAAATATAGAGATTAATTTGAAAAAGGCATGGAGTCTTATTCAGTGATGATGATTCGAATACGAGATTCTGTGAATTCATATTTATCAGAATTCGAACCTCTAGTTCTTGTTGTTGCACCTTTTTTAACGCTTTTTATTGCTCGGGTTTTGCAATCCTTAATTCAAGTTTTTCAAGATAAAGGATTTAAATCCACTTTTATTGGATTCTTCATTTCGCTCTTCAAGTTGGTGCCTGGTGTGAAGAAGTATATTGATGCTGAGAAACAAAAGGTGGTTGACCAATTACAATCATCTGGTAAATCTCAAAGGGATGGTTGGAAAACCGAGCTACCAAGGACAGGACTAGGAGGTGCGGTTATAGAGCAAATGAAAGAAGAGAAACACAAGGATCCAACTTGGCAAGGCAAATGTTCTGGTACAGTATATATTGGAGGAAACGAATCTGAGGGTCATTTTTCTTTAATAAACGAAGCATGTTCAATGTTTGCACATACCAACCCATTACATCTAGATGTATTCCGAAGTGTTGTTAAATTTGAGGCAGAAGTGGTTGCCATGACGGGTGCTCTTTTTGGAAGTAAAGAGAAGGCATCTGGTGGACAAATATGTGGCAACATGACTTCAGGAGGAACAGAAAGTATATTGTTGGCTGTGAAATCATCACGTGATTACATGAGGGCGAAAAAGAACATCACATGTCCAGAAATGATAATCCCTGAATCTGCACACTCGGCTTATGACAAGGCTGCCCAGTATTTCAAAATTAAGCTGTGGCGTGTTCCCGTGAATAAGGAATTTCAGGCAGATGTGAAAGCTATCAGGAAATATATCAACAAGAACACCATAATGATTGTTGGATCGGCACCTGGTTTTCCACATGGAATCATTGACCCAATCGAGGAGCTCGGTGAAATGGCATTCAGTTATGGGATCTGTCTGCATGTAGATCTTTGTCTTGGTGGTTTTGTGCTGCCTTTTGCACGCAAACTTGGGTATCCAATTCCACCATTTGATTTTTCTGTTCAAGGAGTGACATCTATATCAGCAGATGTGCACAAGTATGGGTTGGCACCCAAAGGGACTAGTATAGTTTTATACAGAAACCATGACATTCGGAAGCATCAATTTGTTGCCGTTACCGAGTGGACTGGTGGTCTCTATGTGTCTCCAACAATTGCTGGTAGCCGACCTGGAAGTCTGATTGCAGGGGCTTGGGCAGCCATGGTTTCTTTAGGTCAAGAAGGTTACCTTGAGTACACGAAGGAAATAATGGAAGCTTCAAAGAGGTTACAGAAGGGAGTAAAGGAGATTCCGGACTTGTTTATTGTTGGAAGGCCAGATATGACTATTGTGGCTCTCGCCTCTAATGTGGTCGACATATTTGAAGTGAATGACCAACTGTCCTCTAAAGGCTGGCATTTAAATCCCTTGCAGAGGCCTAATAGCATTCATATATGTGTGACCCTTCAACATGTATCCATTGTTGATGACTTCCTGAAAGATCTTAAAGATTCAGTTGAAATTGTGAAAGCAAATCCGGGGCCAGTAAATGGAGGACTTGCACCAATATATGGTGCAGCCGGGAAAATCCCAGATAGAGGTATGGTTAACGAGTTACTTGTGGACTACATGGACAATACATGCTAATATTGATTGGTTGCTCTCATTCTTTGTCAAACGCTTTCAAAGGAAAGGATAGGAAAGTAAATTGTCTTACTGATTTGTAAACAATTATATTACAAAGATTGATGATGTAAAAGTAAATTATTTGAAAAGTCATCTGTGGCTGATCTTCATTGGCATTTCGGGGCTGAGCTCATATATTTGCAGTATATGAACAGATGACAGGACACGCTTGTTGTAAAGTCTTGGTGATTTGTATAGCGTCGTTTATTGATATAGCTGTAAAATCCAAATGAACTTTA
>Dasyphyllum_TRINITY_DN10298_c0_g1_i6-AT1G27980
ATCTAGTGAAGTAATTTCAAAGAAACTTCAAATCGAGCAGCTTTTGATTTTTTCTCTCTAATGGAGTCCTCGATAATTCGCTTACGAGCGTCTGCGAATTCATTTTTATCTCAATTCGAGCCTCTGGTTCTCGTCGTTGCTCCCCTAATCTCTTTACTCGTTGCTCGGATTGTTCAATCGTTGCTTGAAGTAGTTCACGAGAATGGATTCAAAGCTACGCTTATCGGTGTCTTCATGGCCTTCGTCAAGTTGGTGCCTGGTGTAAAGAAGTATATTGATGCTGAAAAACAGAAGGTCGTTGACAAGTTACAATCTTCTGGTAAATCTAAAAGGGATGGTTGGAGAAATGAGCTCCCGAAGACAGGACTAGGAGGTGGGGTGATAGAGAAAATGAAAGACGAGAAACAAAAGGATGCAGCTTGGCAAGGCAAATGTTCTGGTACAGTATATATCGGAGGAAATGAGTCTGAAGGTCACTTTTCATTGATAAATGAGGCGTGTTCGATGTTTGCACATACCAACCCGCTACATCTGGATGTATTCCAGAGTGTGGTGCAATTTGAGGCGGAAGTGGTTGCCATGACAGCCGCTCTCTTTGGAAGTAAAGAGAAGGCATCTGGCGGGCAAATATGCGGCAACATGACTTCCGGAGGGACCGAAAGTATTTTGTTAGCCGTTAAATCATCACGTGACTACATGAAGGCGAAAAAGGGCATCACACGGCCGGAAATGATAATCCCTGAATCTGCGCACTCAGCTTATGACAAGGCGGCTCAATACTTCAAAATCAAGTTGTGGCGTGTTCCTGTTAACAAGGAATTTCAAGCCGATGTCAAAGCTATCAAGAAATACATCAACCAAAACACTATAATGATTGTTGGATCAGCACCAGGGTTCCCACATGGAATCATTGACCCTATCGAGGAGCTTGGTGAATTGGCCTACAACTATGGAATTTGTTTACATGTGGACCTTTGTCTTGGTGGTTTTGTGCTACCTTTTGCGCGTAAATTGGGGTACCCGATTCCACCATTCGATTTTTGTGTCCAAGGAGTGACGTCGATATCAGCGGATGTGCATAAATACGGGTTAGCCCCCAAAGGGACTAGCATAGTTTTATACAGAAACCATGACATTCGAAAGCATCAATTTGTTGCTGTTACGGAGTGGTCTGGTGGTCTGTATGTGTCTCCAACCATTGCTGGTAGCCGGCCTGGAAGTTTAATTGCTGGGGCTTGGGCAGCCATGCTATCTTTAGGTCAAGAAGGCTACCTTGAGCATACAAGAGAGATAATGGAAGCATCAAAGAGGATACAAAAAGGTGTGAAAGAGATCCCTGAGCTGTTTATAATTGGAAGGCCAGATATGACAATTGTGGCTTTTGGCACTAATGTAATTGACATATTTGAAGTCAATGACGTGCTCTCCTCCAAAGGCTGGCATCTAAATCCCTTGCAGAGACCCAACAGTATTCATATCTGTGTGACCCTTCAACATGTACCCATTGTTGAGGACTTTCTGAAGGATCTAAGTGATTCGGTGCAAACTGTGAAACAAAATCCAGGGCCGATTAACGGAGGGCTTGCACCGATATATGGTGCAGCAGGGAAGATCCCCGATAGAGGCATGGTTAATGAGTTATTGGTAGACTACATGGACAACACGTGCTAGTACGTTTCATTTGGGGCCTTTTGCTTCATTTCAGTTCATTGTTTACGTTCATTCTTTGTTGGAGCGTTTGAAAGAAAGGAAATTCGTGATGACATGTAAACTCTTGTACAAAAATATCACTGATGCTTATGTATTAACTATGAAAATTCATCTTAGTGTGGAGAAAACTTGTCATGTGACTTCATTTGGAAAACCTTGTTTGTATTTGTGCAATGGATTCAGCATGAGTACCTCTTTAAAC
>Elephantopus_transcriptome_node_26253-AT1G27980
ATGGAGTCTTCTGTTCTTCCAGCAATTGTTCGATTACGAGCGTCTGCAAATTCGTTTTTGTCACAATTTGAACCTCTGGCCCTGGTTGTTGCTCCTTTCGCATCTTTCATCGTCGCTTGGATTCTTCAATCGTTTTTTCAAGTAGTTCAAGATAAGGGATTTAAAGCGACGCTGATCGGTTTCGTCATGACATGGGTCAGGTTGGTTCCAGGTGTGCAAAAGTATATTGATGCTGAGAAACAGAAGGTCGTTGACAAATTACAGTCTTCTGGTAAATCTAAAAGAGATGGTTGGAGAACCGAGCTGCCAAAGACAGGACTGGGCGCTGAAGTTTTGGAGCAAATGAAAGACGAGAAACATAAGGATGCAGCTTGGCAAGGCAAATGTTCTGGTACAGTATATATTGGAGGAAATGAATCTGAAGGCCACTTTTCGTTGATAAACGAGGCATGTTCAATGTTTGCACATACGAACCCATTACATCTGGATGTATTTCGGAGTGTTGTGCGGTTCGAGGCGGAAGTGGTGGCCATGACGGCTGCTCTCTTAGGAAGTAAAGAGAAGGCATCCGGTGGACAAATATGTGGCAACATGACGTCTGGAGGAACAGAAAGTATATTGTTAGCTGTGAAATCATCGCGTGACTACATGAAAGCAAAGAAGAACATTACATGCCCGGAGATGATAATCCCTGAATCTGCACACTCGGCATATGACAAGGCTGCACAATATTTCAAAATCAAATTGTGGCGTGTTCCTGTGAACAAGGAGTTTCAAGCAGATGTTAAAGCTATGAAGAAATATATCAACAAAAACACCATAATGATTGTTGGATCGGCACCTGGTTTTCCCCATGGAATCATTGACCCAATTGAGGAGCTTGGCGAATTGGCATTCAGCTATGGGATCTGCCTGCATGTAGACCTTTGTCTTGGTGGTTTTGTGCTGCCTTTTGCACGTAAACTTGGGTATCCTATTCCGCCATTTGATTTTTCTGTCTTAGGAGTGACCTCTATATCAGCTGATGTACATAAGTATGGGTTGGCACCCAAGGGGACTAGTATCGTTTTATACAGAAACCATGATATTCGAAAGAATCAATTTGTTGCTGTTACGGAGTGGTCTGGTGGTCTTTACGTGTCTCCAACAATTGCTGGCAGCCGACCTGGAAGTTTGATTGCTGGGGCTTGGGCGGCTATGGTTTCTTTAGGGCAAGAAGGTTACCTGGAGCACACAAGAGAGATAATGGAAGCATCGAAGAGGATACAACAAGGAGTAAAAGAGATTCGGGAGTTGTTTATCGTTGGAAGGCCTGATATGACGATAGTGGCAGTTGGGTCGGAGGTTATCGACATATTTGAAGTGAATGACATACTATCCTCTAAAGGCTGGCATTTAAATCCCTTGCAGAGACCCAACAGCATTCATATCTGTGTGACCCTTCAACATGTACCTATAGTGGATGACTTCCTAAAAGATCTCAAGGATTCAGTGCAAACGGTGAAGGAAAATCCAGGGCCAGTAAGTGGAGGGCTTGCACCGATATATGGTGCGGCAGGGAAGATCCCGGATCGAGGTATGGTTAACGAGTTACTGGTAGACTACATGGACAATGCATGC
>Erigeron_speciosus_TRINITY_DN24183_c0_g1_i2-AT1G27980
AAAAAAGAAAGAGAAAAAAGACAAATATATAGAGATTAATTTGTAAGGCATGGAGTCTTATTTAGTGATGATGATTCGAATACGAGATTCTGTAAATTCATATTTATCAGAATTCGAACCTCTAGTTCTTGTTGTTGCACCTTTTTTAACGCTTTTTATTGCTCGGGTTTTGCAATCCTTTATTCAAGTTTTTCAAGATAAAGGATTTAAATCCACTTTTATTGGATTCTTCATGTCGCTCTTCAAGTTGGTGCCTGGTGTGAAGAAGTATATTGATGCCGAGAAACAAAAGGTGGTTGACCAATTACAATCATCTGGTAAATCTCAAAGGGATGGTTGGAAAACCGAGCTACCAAGGACAGGATTAGGAGACGCGGTTATAGAGCAAATGAAAGAAGAGAAACAAAAGGATCCAGCTTGGCAAGGCAAATGTTCTGGTACAGTATATATTGGAGGAAACGAATCTGAGGGTCATTTTTCTTTAATAAACGAAGCATGTTCAATGTTTGCACATACCAACCCATTACATCTAGATGTATTCCGAAGTGTTGTTAAATTTGAGGCAGAAGTGGTTGCCATGACGGGTGCTCTTTTTGGAAGTAAAGAGAAGGCATCTGGTGGCCAAATATGTGGCAACATGACTTCAGGAGGAACGGAAAGTATATTGTTGGCTGTGAAATCATCACGTGATTACATGAGGGCGAAAAAGAACATCACATGTCCAGAAATGATAATCCCTGAATCTGCACACTCGGCTTATGACAAGGCTGCCCAGTATTTCAAAATTAAGCTGTGGCGTGTTCCCGTGAATAAGGAATTTCAAGCAGATGTGAAAGCTATCAAGAAATATATCAACAAGAACACCATAATGATTGTTGGATCGGCACCTGGTTTTCCACATGGAATCATTGACCCAATCGAGGAGCTCGGTGAATTGGCATTCAGTTATGGGATCTGTCTGCATGTAGATCTTTGTCTTGGTGGTTTTGTGCTACCTTTTGCACGTAAACTCGGGTATCCAATTCCACCATTTGATTTTTCTGTTCAAGGAGTGACATCTATATCAGCAGATGTGCACAAGTATGGGTTGGCACCCAAAGGGACTAGTATAGTTTTATACAGAAACCATGACATTCGGAAGCATCAATTTGTTGCCGTTACCGAGTGGACTGGTGGTCTCTATGTGTCTCCAACAATTGCTGGTAGCCGACCTGGAAGTCTGATTGCAGGGGCTTGGGCAGCCATGATTTCTTTAGGTCAAGAAGGTTACCTTGAGCACACGAGGGAAATAATGGAAGCTTCAAAGAGGTTACAGAAAGGAGTAAAGGAGATTCCCGACTTGTTTATTGTTGGAAGGCCAGATATGACTATTGTGGCTTTCACCTCTAATGTGGTCGACATATTTGAAGTAAATGACCAACTGTCCTCTAAAGGCTGGCATTTAAATCCCTTGCAGAGGCCTAACAGCATTCATATATGTGTGACCCTTCAACATGTACCCATTGTTGATGACTTCCTGAAAGATCTTAAAGATTCAGTTGAAATTGTGAAAGCAAATCCGGGGCCAGTAAATGGAGGACTTGCACCAATATATGGTGCAGCCGGGAAAATCCCTGATAGAGGTATGGTTAACGAGTTACTTGTGGACTACATGGACAATACATGCTGATATTGATTGGTTGCTCTCATTCTTTGTCAAACACTTTCAAAGGAAAGGATAGGAAAGTAAACTGTCTTACTGATTTGTAAACTATTATATTACAAAGATTGATGATGTAAAAGTAAATTATTTGAAAAGTCATCTGTGGCTGATCTTCATTGGCATTTCGGGGTTGAGCTCATATATATTTGCAGTATATGAACATGATGACAGGACACGCTTGTTGTAAAGTGTTGGTGATTTGTATAGCGTCG
>Ameghinoa_TRINITY_DN8600_c0_g1_i2-AT1G27980
CTTAAAAGCGAAATGCTCCAGGGTAGCAAGCAACCTGCAGACAAACATCGTTGTTATCGACACACACGCAATAAAATTGTGGCTATCACTCGCGTCAGCCGTCGCCAAGTCACGATCCATCCTCCTTTAAAAGCCCCATTAAAACAAACGCCGTTAATCCGTGTCGAGTAGCTTCCAAGGAACACCATGGACATGGAGTCTTCGATTCTTCCCACAATAGTTCGGTTACGAGCGTCTACGAATTCCTTCTTGTCTCAATTCGAACCGCTAGCCCTCGTTGTTGCTCCTCTTGCGTCCTTCCTCGTCGCTCGGATTCTTCAATCGTTTGTTCAACTTGTTCACGAGAATGGATTCAAAGCGACGCTTATTGGTTTCTTCATGACTTGTTTCAAGTTGGTGCCTGGTGTGAAGAAGTATATTGATACTGAGAAGCAGAAGGTTGTTGACAAACTACAATCTTCTGGTAAATCTAAAAGGGACGGTTGGAGAACTGAGCTTCCGAGGACAGGATTAGGAGCAGAGGTTATAGAGCAAATGAAAGATGAAAAACAAAAAGATGCAGCTTGGCAGGGAAAATGTTCGGGTACAGTATATATTGGGGGAAATGAATCCGAAGGTCACTTCTCGTTGATAAACAAGGCGTGTTCAATGTTTGCGCATACCAACCCGTTACATCTGGATGTATTCCGAAGTGTTGTGCGGTTTGAGGCAGAAGTGGTTTCGATGACTGCTGCTCTCTTTGGAAGTAAAGAGAAGGCATCCGGAGGGCAAATATGTGGCAACATGACTTCCGGAGGAACTGAGAGTATCTTATTAGCTGTAAAATCATCACGTGATTACATGAAGGCGAAGAAGAACATCACATGTCCGGAGATGGTAATTCCTGAATCGGCACACTCGGCTTATGACAAGGCTGCTCAATATTTCAAAATCAAGTTGTGGCGTGTTCCGGTGAATAAGGAATTTCAAGCAGATGTCAAAGCTATCAAGAAATATATCAACAGAAACACGATTATGATTGTTGGATCGGCACCTGGTTTTCCACACGGGATCATTGACCCTATCGAGGAGCTTGGTGAATTGGCCTTCAGTTTTGGAATCTGTTTACATGTGGACCTTTGTCTTGGTGGCTTCGTGCTGCCTTTTGCTCGTAAACTGGGGTACCCTATTCCACCCTTTGATTTTTGTGTCCAAGGAGTGACCTCAATTTCAGCAGATGTGCATAAGTACGGGTTGGCGCCCAAAGGGACAAGTATAATTTTGTACAGAAACCATGAGATCCGGAAGCATCAATTTGTTGCGGTTACGGAGTGGTCTGGTGGTTTGTATGTGTCTCCGACCATTGCTGGTAGTCGACCCGGAAGTTTGATTGCCGGGGCTTGGGCAGCCATGGTATCAGTAGGGCAAGAAGGTTACCTTGAGCACACAAGAGAGATAATGGAAGCATCAAAGAGGATACAAAAAGGAGTAAAAGAGATCCCGGAGTTGTTTATTATAGGAAGGCCGGATATGACCATTGTGGCCTTTGGCTCAAATGTAATTGACATATTTGAAGTCAATGACATACTGTCCTCCAAAGGCTGGCATTTAAATCCCTTGCAGAGACCCAACAGCATTCATATCTGCGTGACCCTTCAACATGTGCCTATGGTCGATGGCTTCCTGAAAGATGTAAGGGATTCAGTGCAAACGGTGAAAGAAAATCCAGGGCCGATAAGTGGTGGGCTTGCACCAATATATGGTGCGGCAGGGAAGATCCCGGACAGAGGTATGGTGAACGAGCTACTGGTTGACTACATGGATAATGCATGCTAGTGCCATCAAGAAAGGAAGTGTATGTAAAATGTTATACTCAAAAGGGTGTATGTGTAAATTGCAAGACTTTTGAATATTCATCTTAAGGAAAGGAGTTGTTGTATTATTTAAACATAAAGGTCTTCGTTAAATCGAAATCAAACATTGCCAAAATGCAAGTACAGTGATCATTACTACAGGAATTGTCTCTCGACTTTTATTCCCT
>HA412_trinity_comp15249_c0_seq2-AT1G27980
CTTTTTGTTTGAGGTCTTTCATTGTAGTTATCGGATCCCATTAAAACCAACGCCGTTACGCAACACCTAAACTCTAATCTCACTCTATTATTATCCTAATCTACAATCTAATCCTCTATCAATCTCAACTAATCAAAAATCTACAGAATCAATCCATGGAATCATCAATTCTTCCTACACTGATTCAACTACGAGCATCTGCAAACTCATTTCTATCTCAATTCGAACCGCTAGCAATCGTTGTTGCTCCTATCGTTTCGTTTCTAGTCGCTAGGGTTCTTCAATCGTTTATTCAACTAATTCATGAAAAAGGAGTCAAAGCAACGGTTATTGGATTCGTCATGACACTGTTCAAGTTGGTTCCTGGTGTGCAGAAGTATATTGATGCCGAGAAACAAAAGGTTGTTGACAAATTGCAATCTTCTGGTAAATCTTCAAGGGATGGTTGGAAAACTGAGCTCCCAAATACGGGATTAGGAACAAAGGTTCTAGAACAAATGAAAGACCTCAAACAAAAAGATCCAGCTTGGCAAGGCAAATGTTCTGGTACAGTATATATTGGAGGAAATGAATCTGAAGGTCACTTTTCATTAATAAACGAGGCATGTTCAATGTTTGCACATACCAACCCGTTACATTTAGATGTATTCAAGAGTGTTGTGAGATTTGAGGCAGAAGTGGTTGCAATGACTGGCGCTCTTTTCGGAAGTAAAGAAAAGGCATCCGGAGGGAAAATATGTGGCAATATGACTTCAGGAGGAACAGAGAGTATATTAATGGCTGTCAAATCGTCACGTGATTATATGAGGGCGAAAAAGAATATTACATGTCCGGAAATGATAATACCTGAATCTGCACACTCAGCTTATGACAAAGCTTGTCAATATTTCAAAATCAAATTGTGGCGTGTTCCCGTGAATAAGGAATTTCAAGCAGATGTTAAAGCTATCAGGAAATATATCAACAAAAACACCATTATGATTGTTGGATCGGCTCCTGGTTTTCCACATGGAATCATTGACCCAATAGAGGAGCTCGGTGAATTAGCAGTTAGTTACAGGATTTGTCTGCATGTAGACCTTTGTCTTGGTGGTTTTGTGTTACCTTTTGCACGTAAACTCGGGTACCCAATTCCACCATTTGATTTTACAGTTCAAGGAGTGACCTCTATATCAGCAGATGTTCATAAGTATGGGTTGGCACCCAAAGGGACTAGTATAGTGTTATACAGAAATCATGATATTCGGAAGCATCAGTTTGTTGCTGTTACCGAGTGGTCTGGTGGTCTATATGTATCTCCAACAATTGCTGGTAGCCGACCTGGAAACGTGATTGCCGGAGCTTGGGCAGCTATGATTTCATTAGGGCAAGAAGGTTACCTTGAGCACACAAGAGAGATAATGGAAGCATCAAAGAGGATACAACAAGGAGTGAAAGAGATCCCCGAATTGTTTATCATTGGAAGGCCAGATATGACAATTGTGGCGTTTGGCTCTAATGTAATTGACATATTTGAAGTGAATGACATATTGTCCTCTAAAGGCTGGCATTTTAGTCCCTTGCAGAGACCCAACAGCATTCATATCTGTGTGACCCTTCAACATGTGCCTGTTGTTGATGAATTCCTCAACGATTTAAAGGATTCAGTGCAAACTGTGAAAAGGAATCCCGGGCCAATAAGCGGAGGACTTGCGCCGATATATGGTGCAGCCGGGAAGATTCCGGATAGAGGTATGGTTAGCGAATTACTGGTAGACTACATGGATAATGCATGCTAATATGATTCTTGGGGTGTTTGGATCCACTTATCTGTCAAAAGCTTTCGAAGGAAAGGATAGTGGAAATTGTGTGTTGATGATATGTAAACTGTTTTATACAAGTTTGTAGATGTATATGTTAAAGTAATTCAAATACCATCTATTTTTAACCCTGAATTTGCAAGTGTTGGTTGAATTGAAAATCTTGTTTTTTGACCAA
>Helenium_autumnale_tr_TRINITY_DN31862_c0_g1_i4-AT1G27980
TTCTTAACGAGCTCAAACATGTAAAAGAAGAAGTCAAGAAAGGAAGAAAAACTCCATCCAAAACAAGGATAAAGAAGAATCTAACCTTACAAAAGAGCTATTACAAATCTAAAAAAGTCAATGTTTTCACACAGTGAAACTATAGAGACTGAAAACTGAATCATCATCAATCCATCACCAATTCATATCCTGGTTTTCCCATCCAAGTTCTTCCTTATGTTGACAAAACCGTCACGGCATAAGCAACAACCTCTTAGTCTATTCAACCAACGCCGTTAAGCAACATCTCAACTCCCAAGTCGCCATCCTTTTGAATCCTAATCTGCCCTATAACCATATATACATACAAGGATTTACAAACAACAACACACAATCAAACTATGGAGTCTTCGATTCTTCCTCCACTGAATCGATTACGAGCCTCCGCAAATTCATTCTTATCTCAATTCGAACCGCTGGCCGTCGTTGTCCTTCCTATCGCAACTTTCCTAATCGCTCGGATTCTTCAATCGGTTGTTGAAGTAGTTCAACAGAGAGGACTTAAAGCTGCGTTTATCGGATTCGTCATGACAGTTATCAAGTCGGTGCCTGGTGTGAAGAATTATATTGATGCTGAGAAAAAAAAGGTTGTTGACAAATTACAGTCTTCTGGTAAATCTTTAAGGGATGGTTGGAAAACCGAGCTGCCAAAGATGGGATTAGGAACTACGGTTCTAGAACAAATGAAAGACTTCAAACAAAAAGATCCAGCTTGGCAAGGCAAATGTTCTGGTACAGTATATATCGGAGGAAATGAATCTGAAGGTCACTTTTCGTTAATAAACGAGGCATGCTCAATGTTTGCACATACCAACCCGTTGCATTTAGATGTATTCAAGAGTGTTGTGAGATTTGAGGCAGAAGTGGTTGCAATGACTGGTGCTCTTTTTGGAAGTAAAGAAAAGGCATCCGGAGGAAAAATATGTGGCAATATGACGTCAGGAGGAACAGAGAGTATATTACTTGCTGTTAAATCATCACGTGATTATATGAGGGCGAAAAAGAATATTACACATCCTGAGATGATAATCCCTGAATCTGCACACTCAGCTTATGACAAAGCTTGTCAATATTTCAAAATTAAATTGTGGCGTGTTCCTGTGAATAAGGAATTTCAAGCAGATGTTAAAGCTATTAAGAAATATATCAACAAAAACACCATAATGATTGTTGGATCAGCACCTGGTTTTCCACATGGAATCATAGACCCGATTGAGGAGCTTGGTGAATTGGCAAATAGTTATGGGATATGTCTGCATGTAGACCTTTGTCTTGGTGGTTTTGTGCTGCCTTTTGCACGTAAACTCGGGTACCCTATTCCACCATTTGATTTTACTGTCCAAGGAGTGACCTCTATATCAGCAGATGTGCATAAGTATGGCTTGGCACCCAAAGGGACGAGTATAGTTTTATACAGAAATCATGAAATTCGGAAGCATCAATTTGTTGCTGTTACTGAGTGGTCTGGTGGTCTGTATGTATCTCCAACTATCGCGGGTAGCCGACCTGGAAGTCTAGTTGCAGGGGCTTGGGCAGCTATGCTTTCTTTAGGGCAAGAAGGTTACCTGGAGCACACAAGAGAGATAATGGAAGCATCAAAGAGGATACAACAAGGAGTCAAAGAGATCCCTGAATTGTTTATCATTGGAAGGCCAGATATGACGATTGTGGCGTTCGGTTCTAGCACGATCGACATATTTGAAGTGAACGACATATTGTCCTCTAAAGGCTGGCATTTAAATCCCTTGCAGAGACCCAACAGCATTCATATTTGTGTCACCCTCCAACACGTACCCATCGTCGACGACTTCCTCAAAGATCTAAACGATTCAGTGCAAACTGTGAAAAAAAATCCCGGGCCGGTAAGCGGAGGACGTGCACCTATATACGGTGCAGCCGGAAGGATTCCGGACAGAGGCATGGTTAGTGATATACTGGTAGACTTCATGGATAATGCATACTGATACGGTACTTTAAGGTATTTGGATCCAATTCTTTGATAAAAGATTTCAAAGGAAAGTGAAAATTGTTTGCTGATGATATGAACAAGTTTATATACACAACTTTGTTGATGCATATGTAACATGATAGTTAATTTGATCTTTTTCTTAACCCTGATTTGGGCATGTGTGGGTTGAAAATCTTGTTCTTGACAATGGGAAAATGAGTCTAGTGGCATGTTCTAATTGAGTTTGGTTATTGTAATGTTTAGTAACAAAATTTGAGTTAAATTTGAATGGGTAAAGGGTGTAGCCAGTG
>Lactuca_graminifolia_TRINITY_DN25807_c0_g1_i2-AT1G27980
TTCGAACCTCTGGTCCTCGTTGTTGCTCCTCCAGTAACTCTCCTCGTTGCCCAGATTGTTCAATCGTTTATTCAAGTAGTTCATGAGAAGGGATTCAAAGCGACGCTTATTGGTTTTATCATGACATGGGTCAAGTTGGTGCCTGGTGTGAAGAGGTATATTGATGCCGAGAAACAGAAGGTTGTTGACAAATTACAATCTTCTGGCAAATCTTTAAGGGATGGTTGGAGAACAGAGCTTCCAAGTTCAGGTTTAGGAAATATGGTTTTAGAGCAAATGAAAAATGAGAAAGAAAAGGATGCGGCTTGGCAAGGAAAATGTTCTGGTACAGTGTATATTGGAGGAAATGAATCTGAAGGTCACTTTTCGTTGATAAATGAGGCATGTTCAATGTTTGCACACACGAACCCGTTACATCTAGATGTATTCAAGAGTGTTGTGAGATTTGAGGCAGAAGTGGTGGCGATGACGGCTGCTCTTCTTGGAAGTAAAGAGAAGGCATCTGGAGGGCAAATATGTGGCAACATGACTTCAGGAGGAACAGAGAGTATATTGTTAGCTGTCAAATCATCACGTGACTACATGAAGGCCAAGAAGAATATCACATGTCCAGAGATGATAATCCCTGAATCTGCACACTCAGCTTATGACAAAGCTGCTCAATATTTCAAAATTAAGTTGTGGCGTATTCCTGTGAATAAGGAATTTCAAGCAGATGTCAAAGCTATCAAAAAATACATCAACAAAAACACCATATTGATTGTTGGGTCAGCACCTGGTTTTCCTCATGGAATCATCGACCCAATCGAGGAGCTTGGCGAATTGGCATTGAGTTACAAGATCTGTCTGCATGTAGACCTTTGTCTTGGTGGTTTTGTGCTGCCTTTTGCACGTAAACTTGGCTATCCAATTCCACCATTTGATTTTTGTGTCCAAGGAGTAACCTCTATATCAGCAGATGTGCATAAATATGGGTTGGCACCCAAAGGAACAAGTATAGTTTTATACAGAAACCATGAAATTCGCAAGCACCAATTTGTTGCTGTTACGGAATGGTCTGGTGGTCTGTATGTATCTCCGACAATTGCTGGTAGCAGACCTGGAAGTTTAATTGCAGGAGCTTGGGCAGCTATGCTTTCTTTAGGGCAAGAAGGTTACCTGGAGCGCACAAGAGAGATAATGGAAGCATCAAAGAGGCTACAAAACGGAGTAAAAGAGATCCCTGAGATATTTATCATTGGAAGGCCAGATATGACAATAGTAGCTTTTGGGTCTAATGTGATAGACATATTTGAAGTGAACGACATACTTTCCTCAAAAGGCTGGCATCTAAATCCCTTGCAGAGACCCAACAGCATTCATATCTGTGTGACCCTTCAACATGTTCCTGTTGTTGACGACTTCCTGAAAGATTTAAAGGATTCAGTGCAGATTGTAAAAGAAAATCCGGGGCCTGTTAGTGGAGGGCTGGCACCAATATATGGTGCAGCTGGGAAGATCCCAGATAGAGGTATGGTTAACGAGTTATTGGTTGACTACATGGACAATGCATGTTGATACGAAGACTTTTTGGTATTTGGACTCCCATGTATTTTGGTTTCGTGGTTTGCCATCATTCTTTGTAAAAGCTTTCCAAGGAAAGGAAATTGTGTGTGTTTTTGATGATATGTAAACTGTTATATACAAACAAGTAGAACATTAGGACAAGTGAACAATTATCTTTATTTTATCCGATTGTGCATGTTTATGCAGAAGGGTTATTATTCCGGCAACCAATGGTCATAAT
>Matricaria_matricarioides_TRINITY_DN16793_c0_g1_i1-AT1G27980
GAATCATACAACCTTTATAATTATTATTATCGTCATCATCATCTAATCTCAGTAACAAAGCATGGAGTTCACATCTTCGTTTATTCCTATGATAAATGAAATAAGAAAATCAGTGAACTCATTTTTGTCGGGATTTGAACCGTTGTTTGTACTTGTTGTTCCTTTTGTAACGTTTTTTGCTGCTAGGATTTTGCAATCTTTTGTTGGAGTTGTACAAGAGAAAGGTGTCAAGTTGACTGTTGTTGGGTTTTTCATGTCATGTGCTAAGTTGGTGCCTGGTGTGAAGAAGTATATTGATGCTGAGAAACAAAAGGTAGTTGACAAACTACAGTCATCTGGTAAATCGCAAAGAGATGGTTGGAGAACCGAGCTTCCAAAAACAGGATTAGGAGGCGGGGTTATAGACCAAATGAAAGATGAGAAACAAAAGGATCCAGCTTGGCAAGGCAAATGTTCTGGTACAGTATATATTGGAGGCAGTGAATGTGAAGGTCACTTTTCGTTAATAAACGAGGCGTGTTCAATGTTTGCACATACAAACCCGTTACATTTAGATGTATTCCGAAGTGTTGTGAGATTTGAGGCAGAAGTGGTTGCCATGACAGCTGCTCTATTTGGAAGTAAAGAAAAAGCATCCGGAGGACAAGTATGTGGAAACATGACTTCAGGAGGAACAGAAAGTATATTATTAGCTGTGAAATCATCACGTGACTACATGAAGGTGAAAAAGAACATCACACGCCCAGAGATGATAATCCCTGAATCTGCACACTCGGCTTATGACAAGGCGTGCCAATATTTCAAAATTAAGTTGTGGCGTGTTCCTGTGAATAAGGAGTTCCAAGCAGATGTCAAAGCTATCAAGAAATATATCAATAAAAACACCATAATGATTGTTGGATCGGCACCTGGTTTTCCACATGGAATCATCGACCCAATCGAGGAACTCGGTGAATTAGCATTCAGTTACGGGATCTGTTTGCATGTTGACCTTTGTCTTGGGGGTTTCGTGCTGCCTTTTGCACGTAAACTCGGGTACCCTATTCCACCACTTGACTTTTCTGTCCAAGGAGTGACCTCTATATCAGCAGACGTGCACAAGTATGGGTTGGCCCCCAAAGGGACTAGCATAGTTTTATACAGAAACCATGTAATTCGGAAGCATCAATTTGTTGCTGTTACGGAGTGGTCTGGTGGCCTTTACGTATCTCCAACAATAGCCGGTAGCCGACCTGGAGGTCTGATTGCTGGGGCTTGGGCAGCTATGATTTCTTTAGGACAAGAAGGTTACCTTGAGCACACAAGAGATATAATGGAAGCATCAAAGAGGATACAAAACGGAGTGAAAGATATCCCAGAGTTGTATATCGTCGGAAGACCAGATATGACAATTGTGGCTTTTGGGTCTAATGTTATTGACATATTTGAGGTGAACGACATGCTGTCCTCTAAAGGATGGCACTTAAATCCGTTGCAGAGACCCAACAGCATCCATATCTGTGTGACCCTTCAACATGTACCTATTGTTGACGACTTTGTGAAAGATTTGAAGGAATCGGTGCAAATTGTGAAGAAAAATCCCGGGCCAGTAGATGGAGGGCTTGCGCCAATATATGGTGCAGCCGGGAAGATCCCAGATAGAGGTATGGTTAATGAGTTACTGGTGGATTACATGGACAATACATGCTGATAAGATTCTTGGATATTTGAATTCAATTCTTTGGTCATAGCTTTCACAGGAAGGGAAAATGAAACTCAATTGTGTGTCTATGTTAAGTAACCTTCTGTATAAAAGATAGTAATTTTCATTATTCACGGTTTTCGTTGTTGCATCTAGTGGTTGTG
>Schlechtendalia_TRINITY_DN7262_c0_g1_i2-AT1G27980
CATTGATGCTGAGAAACAGAAGGTTGTTGACAAATTACAATCTTCCGGAAAATCTAAAAGGGATGGCTGGAGAAGTGAGCTTCCGAAGACAGGATTAGGAAGTGGGGTGATAGAGAAAATGAAAGAAGAGAAACGAAATGATGCAGCTTGGCAAGGCAAATGTTCTGGTACAGTGTATATTGGAGGAAATGAGTCTGAAGGTCACTTTTCGTTGATAAATGAGGCATGTTCGATGTTTGCACATACAAATCCACTACATCTGGATGTGTTCAAGAGTGTTGTGCGATTTGAGGCTGAAGTTGTTTCAATGACAGCCGCTCTCTTTGGGAGTAAAGAGAAGGCATCTGGCGGACAAATTTGTGGAAACATGACGTCTGGAGGGACGGAAAGTATATTGTTAGCTGTTAAATCATCACGTGACTACATGAGGGTGAAGAAGAACATCACACGTCCGGAAATGATAATCCCTGAATCTGCACATTCAGCTTATGACAAGGCAGCTCAATATTTCAAAATCAAGTTGTGGCGTGTTCCTGTAAATAAGGAATTTCAAGCAGATGTGAAAGCTATCAAGAAATACATCAACAAAAACACCATAATGATTGTTGGATCAGCACCTGGATTTCCACATGGAATCATTGACCCTATCGAGGAGCTTGGGGAATTGGCCAACAGTTATGGAATCTGTCTACATGTTGACCTTTGTCTTGGTGGTTTTGTGTTGCCTTTTGCACGCAAATTGGGGTACCCAATTCCTCCCTTTGATTTTTGTGTCCAAGGGGTGACATCGATATCAGCAGATGTGCATAAGTATGGGTTAGCACCAAAAGGGACTAGTGTAGTTTTATACAGGAACCATGATATTCGGAAGCATCAATTTGTTGCTGTTACGGAGTGGTCTGGTGGTCTGTATGTGTCTCCAACCATTGCTGGCAGCCGGCCCGGAAGTCTTATTGCTGGGGCTTGGGCAGCAATGCTATCTTTGGGCCAAGAAGGTTACCTGGAGCATACAAGAGAAATAATGGAAGCATCAAAGAGGATACAGAAAGGGGTAAGAGAGATCCCAGAGTTGTTCATCATCGGAAGGCCGGATATGACAATTGTGGCTTTTGGGTCCAATGTAATTGACATATTTGAAGTCAATGACATATTGTCCTCCAAAGGCTGGCATCTAAATCCTTTGCAGAGACCCAACAGCATCCACATCTGTGTGACCCTTCAACATGTACCCATTGTTGATGACTTCCTCAAGGATTTAAGTGATTCAGTGCAAACTGTGAAGCAAAATCCAGGGCCGATAAGCGGAGGGCTTGCACCAATATATGGCGCGGCAGGGAAAATCCCGGACCGAGGTATGGTCAACGAGTTACTGATTGACTATATGGACAACGCATGCTAGTTAAATTTTCACACATTGTTTTGTGCCATTCTTTGTTTTTGTATCAAAATATGAGTGGTGTATACGTATAGACTTTGGGAATTCATTGTAACTCCAAACGACTTCTTGTTCATGGAAGTTTGAAACCCTAAATTACAAAAATCAAATCTCT
>Solidago_canadensis_TRINITY_DN28965_c0_g1_i3-AT1G27980
TTCAGCTGTTATTCCAGTGATGATGATTCGAATACGAGATTCTGCAAATTCATATTTATCACAATTCGAACCTTTAGTTCTTGTTGTTGCACCCTTTTTAACGCTTTTTATTGCTCGGATTTTGCAATCGTTTATTCAAGTTTTTCAAGATAAAGGATTTAAATCCACTTTTATTGGATTCTTCATGTCACTCTTCAAGTTGGTGCCTGGCGTGAAAAAGTATATTGATGCTGAGAAACAAAAGGTGGTTGACCAATTACAATCATCTGGTAAATCTCAAAGGGATGGTTGGAAAACGGAGCTACCGAGGGCAGGTTTAGGAGCCGCGGTTATAGAGCAAATGAAAGAAGAGAAACAAAAGGATCCAGCTTGGCAAGGCAAATGTTCTGGTACAGTATATATTGGAGGAAACGAATCTGAGGGTCATTTTTCTTTAATAAACGAAGCATGTTCAATGTTTGCACATACCAATCCGTTACATCTAGATGTATTCCGAAGTGTTGTTAAATTTGAGGCAGAAGTGGTTGCCATGACGGGTGCTCTTTTTGGAAGTAAAGAGAAGGCATCTGGAGGACAAATATGTGGCAACATGACTTCAGGAGGAACAGAAAGTATATTGTTAGCTGTGAAATCATCACGTGATTACATGAGGGCGAAAAAGAACATCACGTGTCCAGAAATGATAATCCCTGAATCTGCACACTCGGCTTATGACAAGGCTGCTCAGTATTTTAAGATTAAGCTGTGGCGTGTTCCCGTGAATAAGGAATTTCAAGCAGATGTGAAAGCTATCAGGAAATATATCAACAAGAACACCATAATGATCGTTGGATCGGCACCTGGTTTTCCACATGGAATCATTGACCCAATCGAGGAGCTTGGTGAATTGGCATTCAGTTATGGAATCTGTCTGCATGTAGACCTTTGTCTTGGTGGTTTTGTGCTGCCTTTTGCACGTAAACTCGGGTATCCAATTCCACCATATGATTTTTCTGTCCAAGGAGTAACATCTATATCAGCAGATGTGCATAAGTATGGGTTGGCACCTAAAGGGACTAGTATAGTTTTATACAGAAACCATGACATTCGGAAGCATCAATTTGTTGCCGTTACCGAGTGGTCTGGTGGTCTGTATGTGTCTCCAACAATTGCTGGTAGCCGACCTGGAAGTCTGATTGCAGGGGCTTGGGCAGCCATGATTTCTTTAGGTCAAGAAGGTTACCTTGAGCACACGAGAGAAATAATGGAAGCATCAAAGAGGTTACAGAAGGGAGTAAAGGAGATTCCGAACTTGTTCATTGTTGGAAGGCCAGATATGACTATTGTGGCTTTTGGCTCTAATGTGGTCGACATATTTGAAGTAAATGACCAACTGTCCTCTAAAGGCTGGCATTTAAATCCCTTACAGAGGCCAAATAGCATTCATATATGTGTGACCCTTCAACATGTACCTATTGTTGATGACTTCCTGAAAGATCTAAAGGATTCAGTGCAAATTGTGAAAGCAAATCCGGGGCCAGTAAATGGAGGACTTGCACCAATATATGGTGCAGCCGGAAAGATCCCAGATAGAGGTATGGTTAACGAGTTACTTGTGGACTACATGGACAATACATGCTGATATTGATTGGTTGCTATTATTCTTTGTGAAACGCTTTCGAAGGAAAGGACAGGGAAGTAAATTGTGAACTGATTTGTAAACTGTTATATACTAAGATTGATGATGTATAAGTAAAATATTTGAAAAATCATTTGTGGCTGATCTTCAATGGCATTTCGGAATAAATTTGATAAGTCCATTGCAGTATAGGTGATTTGTATAGCGATCTATTGTTTATTGATATACTTGTATAATTTATTTGAACTTTTGGGAC
>Trapopogon_dubius_TRINITY_DN17092_c0_g2_i4-AT1G27980
aaatcctaaatcctaaatcctaaatcctaaatcctaaTCTATCAACTTTAGTTAGTCTCTAGTGGTTTCGAAGGAAACACAAAATCAAACCATGGAGTCCTCGATTCTTCGTGCAATAAATGGATTACGAGCCTCTGCAAATTCGTTTTTGTCACAGTTTGAACCTGTGATCCTCCTTGTTGCTCCTCTCGTATCTTTCCTGGTCGCCCAGATTGTTCAATCGTTTATTCAAGTAGTTCACGACAAGGGATTTAAAGCGACTCTTATCGGTGTTGTCATGACATGGGCCAAGTTAGTGCCTGGTGTGCAGAGGTATATTGATGCTGAGAAACAAAAGGTTGTTGAGAAATTACAATCTTCTGGAAAATCAAAAAGAGATGGTTGGAGAAGTGAGCTGGCAATGGCAGGATTAGGAAGCGGGGTGATAGACCAAATGAAACTTGAGAAACAAAAGGATGCAGCTTGGCAAGGCAAATGTTCTGGTACAGTGTATATCGGAGGAAATGAATCTGAAGGTCACTTCTCGTTGATAAACGAGGCATGTTCAATGTTTGCACATACGAACCCGTTACATCTGGATGTGTTCCAAAGTGTTGTGCGATTTGAAGCAGAAGTAGTTGCCATGACAGGTGCTCTCCTTGGAAGCAAAGAAAAGGCATCTGGAGGACAAATATGTGGCAACATGACTTCAGGAGGAACAGAGAGTATACTGTTAGCTGTGAAGTCTTCACGTGACTACATGAAGGCCAAGAAGAACATCACAAATCCAGAAATGATAATCCCTGAATCTGCACACTCGGCTTATGACAAAGCTGCTCAATATTTCAAAATAAAGCTGTGGCGCGTTCCCGTGAATAAGGAATTTCAAGCAGATGTGAAAGCTATCAAGAAATACATCAACAAAAACACTATATTGATTGTTGGATCAGCACCTGGTTTTCCACATGGAATCATCGACCCAATTGAGGAGCTTGGGGAATTGGCATGGAGTTACAAGATCTGTCTACATGTAGACCTCTGTCTTGGTGGTTTTGTGCTGCCTTTTGCACGTAAACTTGGGTATCCTATTCCACCATTTGATTTTTGTGTCCAAGGAGTGACCTCTATATCAGCGGATGTGCATAAGTATGGGTTGGCACCCAAAGGAACAAGTATAGTTTTATACCGGAACCATGAGATTCGCAAGCATCAGTTTGTTGCTGTTACAGAATGGTCGGGTGGTCTGTATGTGTCTCCCACAATTGCTGGTAGCAGACCTGGAAGTTTAATTGCGGGGGCTTGGGCAGCTATGGTTTCTTTAGGGCAAGAAGGTTACCTGGAGCACACAAGAGAGATAATGGAGGCATCAAAGAGGCTACAAAACGGACTAAAGGAGATCCCGGAGCTGTTTATGATCGGAAGGCCAGATATGACGATTGTGGCATTCGGGTCAAAAGTGATAGACATATTTGAAGTGAACGACATACTGTCCTCAAAAGGGTGGCATCTAAATCCGTTGCAGAGACCCAACAGCATTCATATCTGTGTGACGCTACAACATGTACCTATAATTGACGACTTCCTGAAAGATGTAGAGGAATCAGTGCAAAAGGTAAAAGAAAACCCTGGGCCGATAAGCGGAGGGCTGGCACCGATATATGGTGCAGCCGGGAAGATCCCGGATAGAGGGATGGTCAACGAATTACTGGTAGACTACATGGACAACGCATGCTGAATGCAATTTATATCATTCTTTGTCAAAGCAAAGGAAAGGAAAGTGTTGTATACAAAACAAACATCATGTTTGTTTATTTCATCCTTAAGGTGTTGTTGTTGTTGCCCATGGGATGGGATAGGAGCTTGATTTGTTGACAATCATCCCTTATATCCCTCTATTTTATATCCATATTCTTACTTATAATTCACCATACATTGCAATTTATTTGTAGATGCATCAACAATGATTAAACCACGTCTTTTCATCA
>Trapopogon_pratensis_TRINITY_DN14422_c0_g2_i2-AT1G27980
CATTATCCCAACTCAGCCTCCTCCTAAATCCTAAATCCTAATTCCTAATCTATCAACTTTAGTTAATCCTAGACAGAGTCTCTAGTAATCAAATCATGGAGTCCTCGATTCTTCCTGCAATAAATGGATTACGAGCCTCTGCAAATTCGTTTTTGTCACAGTTTGAACCTGTGATCCTCCTTGTTGCGCCTCTCGTATCTTTCCTGGTCGCCCAGATTGTTCAATCCTTTATTCAAGTAGTTCACGACAAGGGATTCAAAGCGACTCTTATCGGTGTTGTCATGACATGGGCCAAGTTAGTGCCTGGTGTGCAGAGGTATATTGATGCTGAGAAACAAAAGGTTGTTGAGAAATTACAATCTTCTGGAAAATCAAAAAGAGATGGTTGGAGAAGTGAGCTGGCAATGGCAGGATTAGGAAGCGGGGTCATCGACCAAATGAAACTTGAGAAACAAAAGGATGCAGCTTGGCAAGGCAAATGTTCTGGTACAGTGTATATCGGAGGAAATGAATCTGAAGGTCACTTCTCGTTGATAAATGAGGCATGTTCAATGTTTGCACATACGAACCCGTTACATCTGGATGTGTTCCAAAGTGTTGTGCGATTTGAGGCAGAAGTAGTTGCCATGACGGGTGCTCTCCTTGGAAGCAAAGAGAAGGCATCTGGAGGACAAATATGTGGCAACATGACTTCAGGAGGAACAGAGAGTATACTGTTAGCTGTGAAGTCTTCACGTGACTACATGAAGGCCAAGAAGAACATCACAAGTCCAGAAATGATAATCCCTGAATCTGCGCACTCGGCTTATGACAAAGCTGCTCAATATTTCAAAATAAAGCTGTGGCGCGTTCCTGTGAATAAGGAATTTCAAGCAGATGTGAAAGCTATCAAGAAATACATCAACAAAAACACGATATTGATTGTTGGATCAGCACCTGGTTTTCCACATGGAATCATCGACCCAATTGAGGAGCTTGGGGAATTGGCATGGAGTTACAAGATCTGTCTGCATGTAGACCTTTGTCTTGGTGGTTTTGTGCTGCCTTTTGCACGTAAACTTGGGTATCCTATTCCACCATTTGATTTTTGTGTCCAAGGAGTGACCTCTATATCAGCGGATGTGCATAAGTATGGGTTGGCACCCAAAGGAACAAGTATAGTTTTATACAGGAACCATGAGATTCGCAAGCATCAGTTTGTTGCTGTTACAGAATGGTCGGGTGGTCTGTATGTGTCTCCCACAGTTGCTGGTAGCAGACCTGGAAGTTTAATTGCGGGGGCTTGGGCAGCTATGGTTTCTTTAGGGCAAGAAGGTTACCTGGAGCACACAAGAGAGATAATGGAGGCATCAAAGAGGCTACAAAACGGACTAAAGGAGATCCCGGAGCTGTTTATGATTGGAAGGCCAGATATGACGATTGTGGCATTCGGGTCAAAAGTGATAGACATATTTGAAGTGAACGACATACTGTCCTCAAAAGGGTGGCATCTAAATCCGTTGCAGAGACCCAACAGCATTCATATCTGTGTGACGCTACAACATGTACCTATAATTGACGACTTCCTGAAAGATGTAGAGGAAT
>Xanthium_strumarium_TRINITY_DN14887_c0_g3_i1-AT1G27980
ATCAAACCTATCTAATCTAATCCTATTACACACTCAACTAGTAAACTTTTTCTATAAAATCTCTACTGTGTAAAGTAAACACTACAAACTATACACAATCAATCAATCAATCCATGGAGTCTTCTGTTATTCCCACACTGATTCGATTACGAGCATCTGCTAACTCGTTTCTATCTCAGTACGAACCGTTAGCAATCGTTTTTGCTCCTATCGTATCATTTCTAATCGCTAGGGTTCTTCAGTCGTTTATTTTAGTTGTTAATGACAAAGGAGTTAAAGCCACGGTTATTGGATTTGTTATGTCACTCGTCAAGTTGGTGCCTGGTGTGAAGAAGTATATGGATGCTGAGAAACAGAAGGTTGTTGACAAATTGCAATCTTCTGGTAAAGCTTCAAGGGATGGTTGGAAAACCGAGCTCCCAAATACGGGATTAGGAACTAGGGTTCTAGAAGAAATGAAAGACATCAAACAAAAGGATCCAGCTTGGCAAGGCAAATGTTCTGGTACAGTATATATTGGAGGAAATGAATCTGAAGGTCACTTTTCATTAATAAACGAGGCATGTTCAATGTTTGCACATACCAACCCGTTACATTTAGATGTATTCAAGAGTGTTGTGAGATTTGAGGCGGAAGTGGTTGCAATGACCGGCGCTCTTTTTGGAAGTAAAGAAAAGGCATCTGGAGGGAAAATATGTGGCAATATGACTTCAGGAGGAACAGAGAGTATATTACTAGCTGTCAAATCATCACGTGATTATATGAGGGCGAAAAAGAATATTACATGTCCAGAGATGATAATTCCTGAATCTGCACACTCAGCTTATGATAAAGCTTGTCAATATTTCAAAATCAAATTGTGGCGTGTTCCTGTGAATAAGGAATTTCAAGCAGATGGTAAAGCTATCAAGAAATATATCAACAAAAACACCATAATGATTGTTGGATCGGCTCCTGGTTTTCCACATGGAATCATTGACCCAATTGAGGAGCTTGGTGAATTAGCTGTCAGTTATGGGATTTGTCTGCATGTAGACCTTTGTCTTGGTGGTTTTGTGTTGCCTTTTGCACGTAAACTCGGGTACCCAATTCCACCATTTGATTTTACTGTCCAAGGAGTAACCTCTATATCGGCAGATGTCCATAAGTATGGGTTGGCACCCAAAGGGACCAGTATAGTTTTATACAGAAATCATGATATTCGGAAGCATCAATTTGTTGCTGTTACTGAGTGGTCTGGTGGTCTGTATGTATCTCCAACAATTGCTGGTAGCCGACCTGGAAATGTGATTGCGGGAGCTTGGGCAGCTATGATTTCTTTAGGGCAAGAAGGTTACCTTGAGCACACAAGAGAGATAATGGAAGCATCAAAGAAGATACAACAAGGAGCGAAAGAGATCCCTGAATTGTTTATCGTTGGAAGGCCAGATATGACAATTGTGGCGTTTGGCTCTAACGTTATTGACATATTTGAGGTGAATGACATGTTGTCCTCTAAAGGCTGGCATTTAAGTCCCTTGCAGAGACCCAACAGCATTCATATATGTGTGACCCTTCAACACGTGCCTGTTGTCGATGAATTCCTCAACGATCTAAAAGATTCAGTGCAGATT
>Amicrohylla_TRINITY_DN5819_c0_g1_i2-AT1G27980
CTTGCACATGTGATCCACCTTTTAATTAAGCTTTCTCATTGCGAGAGacacacacacacacacacactcaaaccacaTCTCTACACGCCAATCCATATATTAGTATCAAAACCACTTATCAAAGTGTTTTTTACGAAACACAAAATAAAAAAAAATGGAATCAACGATTCTTCCTACAATGATTCGATTACGAGCTTCTGCTAATTCGTTTTTAGCACAATTTGAACCGCTGGCAATCGTTGTTGTTCCTGTATTATCGTTTTTCATCGCTAGGATTTTGCAATCGAGTATTGAAGTAGTTCATGAAAAAGGATTTAAAGCAACTGTTATTGGATTCTTCATGACACTTTTCAAGTTGGTTCCTGGTGTGAAGAAGTATATTGATGCTGAGAAACAAAAGGTTGTTGACAAATTACAATCATCTGGTAAATCTCAAAGGGATGGTTGGAAAACCGAACTTCCAAGAACAGGATTAGGAGGTGAGGTTATAGAGCAAATGAAGGATGAGAAACAAAAGGATCCAGCTTGGCAGGGCAAATGTTCTGGTACAGTATATATTGGAGGAAATGAATCTGAGGGTCACTTTTCTTTGATAAACGAAGCATGTTCAATGTTTGCACATACCAATCCTTTACATTTAGATGTATTCCGAAGTGTTGTGAAATTTGAGGCAGAAGTAGTTGCCATGACGGGGTCTCTTTTTGGAAGTAAAGAGAAGGCATCTGGAGGACAAATATGTGGCAACATGACTTCAGGAGGAACGGAAAGTATATTGCTAGCTGTGAAATCATCACGTGATTATATGAAGGCAAAAAAGAACATCACACGACCAGAAATGATAATACCTGAATCTGCACACTCGGCTTATGACAAGGCTGCTCAATATTTCAAAATTAAGTTGTGGCGTGTTCCTGTGAATAAGGAATTTCAAGCAGACGTGAAAGCTATAAAAAAATATATCAATAAAAATACCATAATGATTGTTGGATCAGCACCAGGTTACCCACATGGAGTCATTGACCCAATCGAGGAACTCGGTGAATTGGCCTTCAGTTACGGGATCTGTTTGCATGTAGACCTTTGTCTTGGTGGTTTTGTGTTGCCTTTTGCACGTAAACTTGGGTATCCTATTCCACCATTTGATTTTTGTGTACAAGGAGTGACGTCTATATCAGCAGATGTGCATAAGTACGGATTGGCACCTAAAGGGACTAGTGTAGTTTTATACCGGAATCATGACATTCGGAAGCATCAATTTGTTGCTGTTACTGAGTGGTCTGGTGGTCTGTATGTGTCTCCAACAATTGCTGGTAGCCGACCTGGAAGCGTTATTGCAGGGGCTTGGGCAGCCATGATTTCTTTAGGTCAAGAAGGTTACCTTGAGCAGACAAGAGAAATAATGGAAGCATCAAAGAGGATACAAAATGGAATAAAGGATATCCCCGAGTTGTTTATCATTGGAAGGCCAGATATGACCATTGTGGCTTTTGGCTCGAACGTTATCGACATATTTGAAGTCAATGACCAACTTTCCTCTAAAGGCTGGCATTTAAATCCCTTGCAGAGACCCAATGGCATTCATATCTGTGTGACCCTTCAACACGTACCTATAGTTGATGACTTCTTGAAAGATCTAAAGGATTCAGTGCAAACTGTGAAAGAAAATCCTGGGCCAGTAAATGGAGGACTGGCTCCGATATATGGTGCAGCTGGAAAGATCCCCGATAGAGGTATGGTTAACGAGTTACTAGTAGACTTCATGGACAATACATGTTGAAATTCATTGTACGTTTGCAATCATTCTTTGTCAAAGGGAAGGGCAGGAAAGTAAGTTGTGTGCCGATGATTTGCAAACTATCATATACAAAGATTGTTGATGTATTAGTAAAACAATTGTAAAATCATTTTATTTTTACACATAGTAATTTCACACGTCGGGATTCAAGGTCTTGTTTTTGACAATGTGAAAGTTCAGTTTCAGATTCGTTTTTGTTTTTCTGTAAGGCAAATACTCACACTAATTGCACCTATTATATACTCCACGTCACTTATATGTCAAATGAGTCTTG
>Aparvifolia_TRINITY_DN15700_c0_g1_i1-AT1G27980
ATTTTCCTTTAATATATACTCCTTACTGTTGCTTGCACATGTGATCCACCTTTTAATTAAGCTTTCTCATTGCGAGAGacacacacacacacactcaaaccacaTCTCTACACGCCAATCCATATATTAGTATCAAAACCACTTATCAAAGTGTTTTTTACGAAACACAAAATAAAAAAAAATGGAATCAACGATTCTTCCTACAATGATTCGATTACGAGCTTCTGCTAATTCGTTTTTAGCACAATTTGAACCGCTGGCAATCGTTGTTGTTCCTGTATTATCGTTTTTCATCGCTAGGATTTTGCAATCGAGTATTGAAGTAGTTCATGAAAAAGGATTTAAAGCAACTGTTATTGGATTCTTCATGACACTTTTCAAGTTGGTTCCTGGTGTGAAGAAGTATATTGATGCTGAGAAACAAAAGGTTGTTGACAAATTACAATCATCTGGTAAATCTCAAAGGGATGGTTGGAAAACCGAACTTCCAAGAACAGGATTAGGAGGTGAGGTTATAGAGCAAATGAAGGATGAGAAACAAAAGGATCCAGCTTGGCAGGGCAAATGTTCTGGTACAGTATATATTGGAGGAAATGAATCTGAGGGTCACTTTTCTTTGATAAACGAAGCATGTTCAATGTTTGCACATACCAATCCTTTACATTTAGATGTATTCCGAAGTGTTGTGAAATTTGAGGCAGAAGTAGTTGCCATGACGGGGTCTCTTTTTGGAAGTAAAGAGAAGGCATCTGGAGGACAAATATGTGGCAACATGACTTCAGGAGGAACGGAAAGTATATTGCTAGCTGTGAAATCATCACGTGATTATATGAAGGCAAAAAAGAACATCACACGACCAGAAATGATAATACCTGAATCTGCACACTCGGCTTATGACAAGGCTGCTCAATATTTCAAAATTAAGTTGTGGCGTGTTCCTGTGAATAAGGAATTTCAAGCAGACGTGAAAGCTATAAAAAAATATATCAATAAAAATACCATAATGATTGTTGGATCAGCACCAGGTTACCCGCATGGAGTCATTGACCCAATCGAGGAACTCGGTGAGTTGGCCTTCAGTTACGGGATCTGTTTGCATGTAGACCTTTGTCTTGGTGGTTTTGTGTTGCCTTTTGCACGTAAACTTGGGTATCCTATTCCACCATTTGATTTTTGTGTACAAGGAGTGACGTCTATATCAGCAGATGTGCATAAGTACGGATTGGCACCTAAAGGGACTAGTGTAGTTTTATACCGGAATCATGACATTCGGAAGCATCAATTTGTTGCTGTTACTGAGTGGTCTGGTGGTCTGTATGTGTCTCCAACAATTGCTGGTAGCCGACCTGGAAGCGTTATTGCAGGGGCTTGGGCAGCCATGATTTCTTTAGGTCAAGAAGGTTACCTTGAGCAGACAAGAGAAATAATGGAAGCATCAAAGAGGATACAAAATGGAATAAAGGATATCCCCGAGTTGTTTATCATTGGAAGGCCAGATATGACCATTGTGGCTTTTGGCTCGAACGTTATCGACATATTTGAAGTCAATGACCAACTTTCCTCTAAAGGCTGGCATTTAAATCCCTTGCAGAGACCCAATGGCATTCATATCTGTGTGACCCTTCAACACGTACCTATAGTTGATGACTTCTTGAAAGATCTAAAGGATTCAGTGCAAACTGTGAAAGAAAATCCTGGGCCAGTAAATGGAGGACTGGCTCCGATATATGGTGCAGCTGGAAAGATCCCCGATAGAGGTATGGTTAACGAGTTACTAGTAGACTTCATGGACAATACATGTTGAAATTCGTTGTACGTTTGCAATCATTCTTTGTCAAAGGGAAGGGCAGGAAAGTAAGTTGTGTGCCGATGATTTGCAAACTATCATATACAAAGATTGTTGATGTATTAGTAAAACAATTGTAAAATCATTTTATTTTTACACATAGTAATTTCACACGTCGGGATTCAAGGTCTTGTTTTTGACAATGTGAAAGTTCAGTTTCAGATTCGTTTTTGTTTTTCTGTAAGGCAAATACTCACACTAATTGCACCTATTATATACTCC
>Baccharis_TRINITY_DN2432_c0_g1_i3-AT1G27980
TGTTGttatcattattattattattattattattaGctcctcctcctcctcctcctccCACTAATCAACCAATCAATCTCTTTTCCACAAAAATAATAAAAAAAGAAGACGCCAAACAAAAGGAAAATACAGGGAGATTTCTTGAGTTGTTATTCCAGTGATGATGATTCGAATTCGAGATTCTGCAAATTCATTCTTATCAGAATTCGAACCTGTAGTTGTTGTGGTTGCACCTTTTGTAACGCTTTTTACTGCTCGGATTTTGCAATCCTTTATTCAAGTTGTTCAAGATAAAGGATTTAAATCCACTTTTATTGGATTCTTCATGTTACTCTTCAAGTTGGTGCCTGGTGTGAAGAAGTATATTGATGCTGAGAAACAAAAGGTGGTTGACCAATTACAATCATCTGGTAAATCTCAAAGGGATGGTTGGAAAACCGAGCTACCGAGGACAGGATTAGGAGGCGCGGTTATAGAGCAAATGAAAGAAGAGAAACAAAAGGATCCAGCTTGGCAAGGCAAATGTTCTGGTACAGTATATATTGGAGGAAACGAATCTGAGGGTCATTTTTCTTTAATAAACGAAGCATGTTCAATGTTTGCACATACCAACCCATTACATCTAGATGTATTCCGAAGTGTTGTTAAATTTGAGGCAGAAGTGGTTGCCATGACGGGTGCTCTTTTTGGAAGTAAAGAGAAGGCATCTGGAGGACAAATATGTGGCAACATGACTTCAGGAGGAACAGAAAGTATATTGTTAGCTGTGAAATCATCACGTGATTACATGAGGGCGAAAAAGAACATCACATGTCCAGAAATGATAATCCCTGAATCTGCACACTCGGCTTATGACAAGGCTGCTCAGTATTTCAAAATTAAGCTGTGGCGTGTTCCCGTGAATAAGGAATTTCAAGCAGATGTGAAAGCTATCAGGAAATATATCAACAAGAACACCATAATGATTGTTGGATCGGCACCTGGTTTTCCACATGGAATCATTGACCCAATTGAGGAGCTTGGTGAATTGGCATTCAGTTATGGGATCTGTCTGCATGTAGACCTTTGTCTTGGTGGTTTTGTGCTGCCTTTTGCACGTAAACTCGGGTATCCAATTCCACCATTTGATTTTTCTGTCCAAGGAGTGACATCTATATCAGCAGATGTGCATAAGTATGGGTTGGCACCCAAAGGGACTAGTATAGTTTTATACAGAAACCATGACATTCGGAAGCATCAATTTGTTGCCGTTACCGAATGGTCTGGTGGTCTGTATGTGTCTCCAACAATTGCTGGTAGCCGACCTGGAAGTCTGATTGCAGGGGCTTGGGCAGCCATGATTTCTTTAGGTCAAGAAGGTTACCTTGAGCACACGAGAGAAATAATGGAAGCATCAAAGAGGTTACAGAAGGGAGTGAAGGAGATTCCGGACTTGTTTATTGTTGGAAGGCCAGATATGACTATTGTGGCTTTCGGCTCTAATGTGGTCGACATATTTGAAGTAAATGACCAACTGTCCTCTAAAGGCTGGCATTTAAATCCCTTGCAGAGGCCTAATAGCATCCATATATGTGTGACCCTTCAACATGTACCTATTGTTGATGACTTCCTGAAAGATCTAAAGGATTCAGTGCAAATTGTGAAAGCAAATCCGGGGCCAGTAAATGGAGGACTTGCACCAATATATGGTGCAGCCGGGAAGATCCCAGATAGAGGTATGGTTAACGAGTTACTTGTGGACTACATGGACAATACATGCTGATATTGATTGGTTGCTATCATTCTTTGTCAAACGCTTTCAAAGGAAAGGATAGGAAAGTAATTTGTGTTACTGATTTGTAAACTATTATATTCAAAGGTCGATGATGTATAAGTAAAATATTTGAAAAATCATCTGTGGCTGGCATTTCGGGGTTGAGCTCAACTAAATTTGACAAGTCCATTGCAGTATATGAACTTGATGACATGACACGCTTGTTGTAATGTGTAGGTGATTTGTATAGCGATCCATCGTGTATTGATATACTTGTATAATCTAATTGAACTTTTGGAACCAAAGGCTTGTTCCAATTCATTTCAACGCGGAGG
>Cyclolepsis_TRINITY_DN11591_c0_g1_i1-AT1G27980
AAACGACGCCGTTAAGCAACATCCGAACACACCCTCCTCGTAATCTCTCTGGTTCAATTAATCCCAGAGAGATAAACAAAACACAGGAGAGATCTATAGAGTGTGGAGTAGTAGTTTCGAAGGAATACAAAATCAAACCATGGACTCTACGATTCGTCCTACAATAATTCGATTACGAGCATCTGCGAATTCGTTTTTGTCTCAATTCGAACCTCTGGCCCTCGTTGTTGCTCCCCTCGTATCTTTCCTTGTCGCTCGGATTCTTCAATCGTTTATTCAAGTTGTTCACGAAAATGGATTTAGAGAGACGCTTATTGGTTTCTTCATGACATGTGTCAAGTTGGTGCCTGGTGTGAAGAAGTATATCGATGCTGAGAAACAAAAGGTTGTTGACAAATTACAATCTTCCGGTAAATCTAAAAGGGATGGCTGGAGAACTGAGCTGCCGAGGACAGGATTAGGAGCTGGGGTTATCAAGCAAATGAAAGATGAGAAACAAAAGGATGCTGCTTGGCAAGGCAAATGTTCTGGTACCGTATATATTGGAGGAAGTGAATCCGATGGTCATTTTTCATTGATAAACGAGGCATGTTCAATGTTTGCGCATACCAACCCACTGCATCTAGATGTCTTCCGGAGTGTTGTGCGATTCGAGGCAGAAGTGGTTTCCATGACGGCTGCTCTCTTCGGAAGTAAGGAGAAGGCATCTGGAGGACAGATATGTGGTAACATGACTTCAGGAGGGACGGAGAGTATACTGTTAGCTGTAAAATCATCACGTGACTACATGAAGGCGAAGAAGAACATCACATGTCCGGAGATGATAATCCCCGAATCTGCACACTCGGCTTATGACAAGGCTGCTCAATATTTCAAAATCAAGTTGTGGCGTGTTCCTGTGAACAAGGAATTTCAAGCAGATGTCAAAGCTATCAAGAAATTTATCAACAAGAACACCATAATGATTGTTGGATCGGCACCTGGTTTTCCACATGGAATCATTGACCCTATCGAGGAGCTTGGTGAATTGGCATTCCGTTCTGAAATCTGTTTGCATGTGGACCTTTGTCTTGGTGGCTTCGTGCTGCCTTTCGCACGTAAACTCGGATATCCTATTCCACCGTTCGATTTTTCTGTTCAAGGAGTGACCTCAATCTCAGCGGACGTGCATAAGTATGGGTTGGCGCCCAAAGGGACTAGTATGGTTTTGTACAGAAACCATGACATTCGGAAGCATCAATTTGTTGCTGTTACAGAGTGGTCTGGTGGCCTGTATGTGTCTCCGACAATTGCTGGTAGCCGACCTGGAAGTTTGATTGCCGGGGCTTGGGCAGCCATGCTTTCTTTAGGGCAAGAAGGTTACGTCCAGCATACAAGAGAGATAATGGAAGCATCAAAGAGGATACAGAAAGGGGTAAAAGAGATCCCCGAGTTGTTCATCATCGGAAGGCCAGATATGACAATCGTTGCTTTTGGCTCTGATGTAATCGACATATTTGAAGTGAATGACATGTTGTCCTCTAAGGGCTGGCATTTGAATCCCTTGCAGAGACCCAACAGTATTCATATTTGTGTGACCCTTCAACATGTACCCGTGGTTGACGATTTCCTGAAAGATCTAAGGGATTCGGTGCAAACTGTTAAAGAAAATCCGGGGCCGATAAGTGGAGGGCTTGCACCGATATATGGTGCAGCCGGGAGGATCCCAGATAGAGGTATGGTTAATGAATTGCTGGTGGACTACATGGACAATGCATGCTAGAAGGATTCTTGGGTACTTGGATTCAATGCGTTTTGGTTCATTTACTTTTGTTGTTTGCCATCATTCTTTGTCAAAGCTTTCGAAGGAAAGGAAAGGAAATTCTGTGTTGATGATATGTAAACTGTTATATACGAAAAGACCGATGGTGTATATGTATAACGTTTGAAAATTCATCTTTATTTGACCCTAATTGTGCACATCGGGATTGAAGGTCTTGTTCTTGCTCATGGAAATATGAGTTTGCGTGATGG
>Eclipta_TRINITY_DN7540_c0_g1_i1-AT1G27980
agaagaagaagaagaagaagaagaagaagaagTTACATAATCAAATTATGGACTCTTCTATTCTTCCTACAGTGATTCAATTACGAGCATCCGCAAATTCGTTTTTGTCTCAATTTGAACCGCTCGCAATCATCGTTGTTCCTATCGTATCGTTTCTCATCGCTAGGATTCTTCGCTCGTTTTTTCAAGTAATTAATGAGAAAGGATTCAAACCGACGGTTATTGGATTCGTTATGACACTGTTCAAGTTGGTGCCAGGTGTGCAGAAGCATATTGATGCCGAGAAACAAAAGGTTGTTGAAAAGTTACAATCTTCTGGTAAATCTTCAAGGGATGGTTGGAAAACTGAGCTCCCAAATACAGGAGTAGGAACCAGGGTTCTAGAACAAATGAAAGATTTCAAACAAAAGGATCCAGCTTGGCAAGGCAAATGTTCTGGTACAGTATATATTGGAGGAAATGAATCTGAAGGTCACTTCTCATTAATAAACGAGGCATGCTCAATGTTTGCACATACCAACCCATTGCATTTAGATGTATTCAAGAGCGTTGTGAGATTTGAGGCAGAAGTGGTTGCAATGACTGGTGCTCTTTTTGGAAGTAAAGAAAAGGCATCTGGAGGGGAAGTATGTGGCAATATGACTTCAGGAGGAACAGAGAGCATATTACTAGCTGTCAAGTCATCACGTGATTACATGAGGGCGAAAAAGAATATTATACGTCCAGAGATGATAATCCCTGAATCTGCACACTCAGCTTATGACAAAGCTTGTCAATATTTCAAAATTAAATTATGGCGCGTTCCTGTGAATAAGGAGTTTCAAGCAGATGTTAAAGCTATCAAGAGATATATCAACAAAAACACCATAATGATTGTTGGATCGGCTCCTGGTTTTCCACATGGAATCATTGACCCAATTGAGGAGCTTGGTGAATTAGCAGCCAGTTATGGGATTTGTCTGCATGTAGACCTTTGTCTTGGTGGTTTTGTGTTGCCTTTTGCACGTAAACTGGGGTACCCTATTCCACCATTTGATTTTACTGTCCAAGGAGTGACTTCTATATCAGCAGACGTCCATAAGTATGGGTTGGCACCCAAAGGGACTAGTATAGTCTTGTACAGAAATCATGAGATTCGGAAGCATCAATTTGTTGCTGTTACCGAGTGGTCTGGTGGTCTATATGTATCCCCAACAATTGCTGGTAGCCGACCTGGAAATGTGATTGCTGGGGCTTGGGCTGCTATGATTTCTTTAGGGCAAGAAGGTTACCTTGAGCACACCAGAGAGATAATGGAAGCATCAAGAAGCATACAAAAAGGAGTGAAAGAGATCCCTGAATTGTTTATTGTTGGAAGGCCAGATATGACAATTGTGGCTTTTGGCTCTAACATCATTGACATATTTGAAGTGAATGACATATTAACCTCTAAAGGCTGGCATTTAAGTCCCTTGCAGAGACCCAACAGCATTCATATCTGTGTGACCCTTCAACATGTGCCTATTGTCGATGAATTCCTCAACGATCTAATGGATTCAGTGCAAATTGTGAAAAAAAATCCTGGGCCAATAAGCGGAGGACTTGCACCAATATATGGTGCAGCCGGGAAGATTCCGGATAGAGGGATGGTTAGTGAATTACTAGTAGACTACATGGATAATGCATGCTAAATTGCTAATGTGATTCTTGGGGTATTTGAATCCAATTCTTTCAAAGGAAAGGAAAGTGAAAATTGTGTGATGATGATTTGTAAACTGTTGTCATATAGAAATTTGTTGATGTATATGTAAAACTAAACCTAATACCATCTTTTCTTATCCCTGATGTGGGGGTTGAAGATCGTGTTTTTGACCGCGGGAGGATGAGTGTAGTGACAGTCATATACGTTGAAAATGAAAT
>Eutrochium_TRINITY_DN8207_c0_g1_i3-AT1G27980
CCTCTTTTCAATCTTAACAAATTCAGTTAATCCAAAATATCGATTAATAAACCACATCTAAATCTCGACTGTGAAGAAGCTTCAAACGAACACAGAATCAAACCATGGAGTCTTCGATTCTCCCTACAGTGATTCGATTACGAGCGTCCGCAAATTCGTTTCTGTCACAGTTCGAACCGCTGGCCATCGTTGTCGTTCCGATCGTATCGTTTCTAATCGCTCGGGTTCTTCAATCGTTTATTCAAGTGATTCAAGAGCGAGGATTCAAAGCGACGATTATTGGATTTTTCATGACACTGGTCAAGTTGGTGCCTGGTGTGAAGAAGTATATCGATGCTGAGAAACAAAAGGTTGTTGACAAATTACAATCTTCTGGTAAATCTTTAAGGGATGGCTGGAAAACCGAGCTCCCAAATACAGGATTAGGAATGAGGGTTCTAGAACAAATGAAAGACTTCAAACAAAAGGATCCAGCTTGGCAAGGCAAATGTTCTGGTACAGTATATATTGGAGGAAATGAATCTGAAGGTCACTTTTCCTTAATAAATGAGGCATGTTCAATGTTTGCACATACCAACCCGTTACATTTAGATGTATTCAAGAGTGTTGTGAGATTTGAGGCAGAAGTGGTTGCAATGACTGGTGCTCTTTTTGGAAGTAAAGAAAAGGCATCTGGAGGGAATATATGTGGCAATATGACTTCAGGAGGAACAGAGAGTATATTACTCGCTGTTAAATCATCACGTGATTATATGAGGGCGAAAAAGAATATTACATGTCCCGAGATGATAATCCCTGTATCTGCACACTCAGCTTACGACAAAGCTTGTCAATATTTCAAAATCAAACTGTGGCGTGTTCCTGTAAATAAGGAATTTCAAGCAGATGTTAAAGCTATCAAGAAATATATCAACAAAAACACCATAATGATTGTTGGATCGGCACCTGGTTTTCCACATGGAATAATTGACCCAATTGAGGAGCTCGGTGAATTGGCATTCAGTTATGGGATTTGCCTCCATGTAGACCTTTGTCTCGGTGGTTTTGTTTTGCCTTTTGCACGTAAACTCGGGTATCCTATTCCACCATTTGATTTTACTGTCCTAGGAGTGACCTCTATATCAGCAGACGTGCATAAGTATGGGTTGGCACCCAAAGGGACTAGTATAGTTTTATACAGAAATCATGAAATTCGGAAGCATCAATTTGTTGCGGTTACTGAGTGGTCTGGTGGTCTATACGTGTCTCCAACAATTGCTGGTAGCCGTCCTGGAAGCCTGGTTGCAGGGGCTTGGGCAGCTATGCTTTCTTTAGGGCATGAAGGTTACCTGGAGCACACAAGAGAGATAATGGAAGCATCAAAGAGGATACAACAAGGAGTCAAAGAGATCCCAGAATTGTTTATTGTTGGAAGGCCAGATATGACAATTGTGGCGTTTGGGTCTAACATTGTAGACATATTTGAAGTAAATGACGTATTGTCCTCCAAAGGCTGGCATCTAAATCCTTTGCAGAGACCCAACAGCATTCATATATGTGTAACCCTTCAACACGTACCAATGGTTGACGACTTCCTCAAAGATCTAAACGATTCAGTGCAAACTGTGAAAAAAAATCCGGGGCCAGTAGATGGAGGACTTGCACCGATATATGGTGCAGCCGGGAAGATTCCAGATAGAGGTATGGTTAGTGAATTACTGGTAGACTACATGGATAATGCATGCTAATATGATTCTAGGGGTATTTGGCTTCAATTCTTTGTCAAAGCTTTCAAAGGAAAGGAAAGTGAAAATTGTTGTGATGATATGTACACTATTATATACAAGTTTGTTGATGTCCCTGATTTCATATTTGTGGATAAAAAATCTTGTTATTGACCATGGGAAGATAAGTTTGTGGTGATAGTCATATTTGTTAGAAATGAGAGCAGGCCTCGTAACTTAAAATGGGTCGATTTATTTAGGGTGTTTGATAAACGGTTGAAATCGCCTTAGCTGTCTAAACTGAAGTATCGGC
>Gaillardia_TRINITY_DN6730_c0_g1_i6-AT1G27980
CCAACTTCTCCACAATGTCGACAAAACCTCACTAAAACCAACGCCATAAGCAACCTCTCCAAGGTCCTATTCAAACACCGCCGTTAAGCAACATCTAAACTCCAAGTCGACATCCTTTTTGAATCCAAATCCGCCCTATAATCACATCCTATCAACTCAATTAACCAGCAAATTCACAAACAACAACCGAGAATCAAGCTATGGAGTCTTCGATTCTTCCTACAGTGAATCGATTACGAGCGTCCGCAAATTCGTTTTTGTCTCAATTCGAACCGCTCGCCGTCGTCCTTGTTCCTATCGCCACTTTTCTAATCGCTCAGGTTCTTCAATCGGTTGTTCAAGTAGTTCAACAGAGAGGATTCAAAGCAGCGGTTATTGGATTCGTCATGACAGTTATCAAGTCGGTGCCTGGTGTGAAGAAGTACATTGATGCTGAGAAACAAAAGGTTGTTGACAAATTACAATCTTCTGGTAAATCTTTAAGGGATGGTTGGAAAACCGAGCTGCCAAAAACGGGATTAGGAATTACGGTTCTAGAACAAATGAAAGACTTCAAACTAAAAGATCCAGCTTGGCAAGGCAAATGTTCTGGTACAGTATATATTGGAGGAAATGAATCTGAAGGTCACTTTTCGTTAATAAACGAGGCATGTTCAATGTTTGCACATACCAACCCGTTGCATTTAGATGTATTCAAGAGTGTTGTAAGATTTGAGTCCGAAGTGGTTGCAATGACTGGTGCTCTTTTTGGAAGTAAAGAAAAGGCATCCGGAGGAAAAATATGTGGCAATATGACTTCAGGAGGAACAGAGAGTATATTACTTGCTGTCAAATCATCACGTGATTATATGAGGGCGAAAAAGAATATTACACAACCCGAGATGATAATCCCTGAATCTGCACACTCAGCTTATGACAAAGCTTGTCAATATTTCAAAATCAAATTATGGCGTGTTCCTGTGAACAAGGAATTTCAAGCAGATGTTAAAGCTATTAAGAAATATATCAACAAAAACACCATAATGATTGTTGGATCTGCACCTGGGTTTCCACACGGAATCATAGACCCAATTGAGGAGCTCGGTGAATTGGCTAATAGTTATGGGATATGTCTGCATGTAGACCTCTGTCTTGGTGGTTTTGTGCTGCCTTTCGCACGTAAACTCGGATACCCTATTCCACCGTTTGATTTTACTGTCCAAGGAGTGACCTCTATATCAGCAGATGTGCATAAGTATGGCTTGGCACCCAAAGGGACTAGTATAGTTTTATACAGAAATCATGATATTAGGAAGCATCAATTTGTTGCTGTTACCGAGTGGTCTGGTGGTCTGTATGTATCTCCAACTATTGCGGGTAGCCGACCTGGAAGTCTAGTTGCAGGGGCTTGGGCAGCTATGCTTGCTTTAGGGCAAGAAGGTTACCTGGAGCACACAAGAGAGATAATGGAAGCATCAAAGAGGATACAACAAGGAGTCAAAGAGATCCCTGAACTGTTTATCATTGGAAGGCCAGATATGACGATCGTGGCGTTTGGCTCTAGCACAATCGACATATTTGAAGTGAACGACATATTGTCCTCTAAAGGCTGGCATTTAAATCCCTTGCAGAGACCCAACAGCATTCACATTTGCGTCACCCTCCAACACGTACCTATCGTCGACGACTTCCTCAAAGATCTAAACGATTCAGTGCAAACCGTGAAGAAAAATCCCGGGCCGGTAACCGGAGGACGCGCACCTATATATGGTGCAGCCGGGAGGATTCCTGATAGAGGTATGGTTAGTGATATACTTGTAGACTTCATGGATAATGCATACTAATATGGCACTTAAGGAATTTGGATCCAATTCTTTGACAAAGATTTCaaaggaaagaaataaaagatttcataggaaagaaaaggaaagtgaaaATTGTTTGTGGATGATGTGTACAAGTTTATATACAACTTTGTTGATGCATATGTAACATGATAGAAATTTGATGTTTTTATTAGCCCTAATTTGGGCATGTGTGGGTTGAAGATCTTGTTCTTGACAATGGTAAGTTGTGTGTGGTGACACACATGTTTGTTGAAAATCTAAAGTGGTT
>Hecastocleis_TRINITY_DN2050_c0_g1_i3-AT1G27980
CGCAAAACAAAATGTTTGTCAGCCGTCGGCAGGCCACTGTAGCTGGGACATCTATCCTCCTTAGAtctctctctctctctctctttcCAACCAAAACCCCAGTCTCCTCCTAATCTAATCTGGTTTAATCATAGAGAGAGAGACTGAGAGAGAATACAAAGATAAATCTCTGGAGTGTGGAGCAGTTCCGAAGGAACTCAAAATCAAACCATGGAGTCTTCGGTTCTTCCTGCAATAATTCGATTACGAGCGTCTGCGAATTCGTTTTTGTCTCAGTTCGAACCTCTGGCCCTCGTTATTGCTCCTCTCGTATCTTTCCTTGTCGCTCGGATTCTTCAATCGTTTATTCAACTAGTTCACGAGAACGGATTTAAGGCGACGCTTATTGGTTTCTTCATGGCATGGGTCAAGTTGGTGCCTGGTGTGAAGAAGTATATTGATGCTGAGAAACAGAAGGTTGTTGACAAATTACAATCTTCTGGTAAATCGAAAAGGGATGGTTGGAGAACTGAGCTGCCGAGGACAGGATTAGGAACTGGGGTTATAGAGATAATGAAAGACGAGAAACAAAAGGATGCAGCTTGGCAAGGCAGATGTTCTGGTACAGTATATATTGGAGGAACTGAATCTGAAGGTCACTTTTCGTTGATAAACGAGGCATGTTCAATGTTCGCGCATACCAACCCACTACATCTAGATGTATTCCGAAGTGTTGTGCGGTTTGAGGCCGAAGTGGTTTCGATGACGGCTGCTCTCTTTGGAAGTAAAGAGAAGGCATCTGGAGGACAAATATGTGGCAACATGACTTCAGGAGGAACTGAGAGCATATTGTTAGCTGTAAAATCATCACGTGACTACATGAAAGCAAAGAGGAACATCACATGTCCCGAGATGATAATCCCTGAATCTGCACACTCTGCTTACGACAAGGCTGCTCAATATTTCAAAATCAAGTTGTGGCGTGTTCCTGTGAATAAGGAATTTCAGGCTGATATCAAAGCTTTCAAGAAATATATCAACAAGAACACCATAATGATTGTTGGATCGGCACCTGGTTTTCCACATGGAATCATCGACCCTATCGAGGAGCTTGGTGAATTGGCCTTCAGTTTTGGAATCTGTTTTCATGTGGACCTTTGTCTTGGTGGTTTTGTGCTGCCTTTTGCACGCAAATTGGGGTACCCTATTCCACCTTTTGATTTTTCTGTCCAAGGAGTGACCTCAATATCAGCAGATGTGCACAAATATGGGTTGGCACCCAAAGGGACTAGTATAGTTTTATACAGAAACCATGACATTAGGAAGCATCAATTTGTTGCTGTTACGGAGTGGTCTGGTGGTCTGTATGTGTCTCCGACCATTGCTGGTAGCCGACCTGGAAGTTTGATTGCTGGGGCATGGGCAGCCATGCTATCTTTAGGACAAGAAGGTTACCTTGAGCATACAAGAGAGATAATGGAAGCATCAAAGAGGATACAACAAGGAGTAAAGGAGATCCCTGAGTTATTTATCATCGGAAGGCCAGATATGACGATTGTGGCTTTTGGCTCTAAGGTTATTGACATATTTGAAGTGAACGACATATTGTCTTCTAAAGGCTGGCATTTAAATCCCTTGCAGAGACCCAACAGTATTCATATCTGTGTGACCCTTCAACATGTGCCAATTGTTGACGACTTCCTGAAAGATGTAAGGGATTCGGTGCAAACTGTTAAGGAAAACCCGGGGCCGATAAATGGAGGGCTTGCACCGATATACGGTGCAGCCGGGAAGATCCCAGACAGAGGCATGGTCAATGAGTTACTGGTAGACTACATGGATAATGCATGCTAGTACAATTCTTGGGTTCCTGGATACGATGCAATTTGGTTCATTCCTGTTGGTTGTTTACCATCATTCTTTATCAAAGCTTTCAAAGGCCATGCAGATGCTGATGATATATGTAAACTATTATATATACAAAAAAGTTGGACAGGCTATTATATAAAACGTTTGAAATTTCATCTTTACTTTGACCATGATCAATAAAGTGTACAACTATAATTGCATGCAGTCCACATTAGAATCTGC
>Marshallia_TRINITY_DN13522_c0_g1_i2-AT1G27980
GATTCAGATTTAACGCTTCATGAGTAAAAAGTTTTCAAAAAGCGTCTTCTATGGTCGATTTCAATATGAACGGAAGATCCGGGTAGAAACTCGAAAGCTGCTGGAGCTGTTAAAGAAAAGAAGTTGCAGAAAATAGTTGTTATCGTGCAAGTCTCATCTTCTTCTGTTGACAAAAACCTCATCCCCTTAAGCAACATCAAAACGCTTAATTCATCGTCCTCTTCAATCCTAATCTACCATCATAGTAATCAGAAACAGAAACCACATATAAATCTCAACTCTCTCAAGACCGCAGAATCCAACTATGGAGTCTTCAATTCTTCCTACACTGGTTCGATTACGTGCCTCTGCAAATTCGTTTCTGTCTCAATTCGAACCGCTCGCCATCGCTGTTCTTCCTATCGCATCCTTTATAATTGCTCGGATTCTTCAGTCGTTTATTCAACTAGTTCAAGAGAGAGGATTCAAAGCGACGATTATTGGATTCGTCATGACAGTGATCAAGTCGGTGCCTGGTGTGAAGTCGTATATTGACGCGGAGAAACAAAAGGTTGTTGACAAGTTACAGTCTTCTGGGAAATCTGAAAGGGATGGTTGGAAAACCGAGCTCCCAAAGACAGGATTAGGAACTAGGGTTCTAGAACAAATGGAAGACTTCAAACAGAAAGATCCAGCTTGGCAAGGAAAATGTTCTGGTACAGTATATATTGGAGGCAATGAATCCGAAGGCCACTTTTCGCTGATAAATGAGGCATGTTCAATGTTTGCACATACCAACCCGTTACATTTGGATGTATTCAAGAGTGTTGTGAGGTTTGAGGCAGAAGTGGTTGCAATGACTGGTGCTCTTTTTGGAAGTAAAGAGAAGTCATCTGGAGGAAAAATATGTGGCAACATGACTTCAGGAGGAACAGAAAGTATATTACTAGCTGTCAAATCATCACGTGATTATATGAGGGCGAAAAAGAATATTACATGTCCTGAAATGATAATCCCAGAATCTGCACATTCGGCTTACGACAAAGCTTGTCAATATTTCAAAATCAAATTGTGGCGTGTTCCCGTGAACAAGGAATTTCAAGCAGATGTCAAGGCTATCAAGAAATATATCAACAAAAACACCATCATGATTGTTGGATCAGCACCTGGTTTCCCACATGGAATCATCGACCCAATTGAGGAGCTTGGTGAATTAGCAAACAGTTACGGGATTTGTCTACATGTGGACCTTTGTCTTGGTGGTTTTGTGTTGCCTTTTGCACGTAAACTCGGGTACCCTATCCCGCCATTTGATTTTACTGTTCAAGGAGTGACCTCTATATCAGCAGACGTACATAAGTATGGGTTGGCACCCAAAGGGACAAGTATAGTTTTATACAGGAATCATGAAATTCGCAAGCATCAATTTGTTGCTGTTACCGAGTGGTCTGGTGGTTTGTATGTGTCTCCAACTATCGCTGGTAGCCGACCTGGAAGTCTGGTTGCAGGGGCTTGGGCAGCTATGCTTTCTTTAGGGCAAGAAGGTTACCTGGAGCACACACGAGAGATAATGGAAGCATCAAAACGGATACAACAAGGAGTAAAAGAGATCTCGGAACTGTTCATTATTGGAAGGCCAGATATGACAATTGTGGCGTTCGGTTCGAACACAATTGACATATTTGAAGTGAACGACATTTTGTCCTCTAAAGGCTGGCATTTAAATCCCTTGCAGAGACCCAACAGCATTCATATATGTGTGACCCTCCAACACGTACCTATCGTTGACGACTTCCTCAGAGATCTAAACGATTCAGTGCAAACCGTGAAAAAGAATCCCGGGCCGGTAAGTGGAGGGCGTGCACCGATATACGGTGCAGCTGGGAAGATCCCGGATAGAGGTATGGTTAGTGAACTATTGGTAGACTTCATGGATAATGCATGTTAGTATCATGATTCATTTGGATGCAATTCTTTGTTAAAAGATTTAATAGGAAATTAAGAAAAGGAAAGTGAAAATTGTTTGTTGAAGATATGTACAAGTTTGTATACCACTTTGTTGATGCATATGTAACATGATGGAATTTCATCTTAACTAGAAACATATTCTCACGTTACGATGGATAATTTTTGCTAGTCAATTGTTTATTGCGACGGATAATCTTTT
>Stifftia_TRINITY_DN16203_c0_g1_i2-AT1G27980
ACGCAAGGAAAAATCGTGGTGTCATTGTGTCAGCCGTCGCCAAGTCACGATCGCTTGCACATCCAACGTCCTTGGCTCTCCCTCTCCGCGATAAAAACCCCATTAAAAACGCCGCCGTCAAGCAATATCCAAACACACCCTCCTCCTAATCTATCTAGTTCAATTAATCCTAAAGACAATCTATAGGGTGTTGGGAGTAGTTTCAAAGGACCACAAAACCAAACCATGAAGTCTTCGATTATTCCTGCAATTGTTCGACTACGAGCGTTTGCGAATTCGTTCTTGTCTCAATTCGAACCTCTGGCCCTCGCCCTTGCTCCTCTTGTCACTCTCCTCGTCGCTCGGATTCTTCAATTGTTTATTCAAGTAGTTCACGAGAATGGATTGAAAGCGACGCTTATTGGTTTCTTCATGACTTGGGTCAAGTTGGTGCCTGGTGTGAAGCAGCATATTGATGCTGAGAAGCAGAAGGTTGTTAACAAGTTACAATCTTCCAGTACATCGAAAAGGGATGGTTGGAGAACTGAGCTGCCAAGGACGGGATTAGGAGCTGGGGTAATAGAGAAAATGAAAGACGAGAAACAAAAGGATGCGGCTTGGCAAGGCAAATGTTCTGGTACCGTATATATTGGAGGAAATGAATCCGAAGGTCACTTTTCGTTAATAAACGAGGCATGTTCAATGTTTGCGCATACCAACCCACTGCATCTGGATGTATTCCCGAGTGTTGTGCGGTTTGAAGCAGAAGTGGTTTCGATGACGGCTTCTCTCTTTGGAAGTAAAGAGAAGGCATCTGGAGGACAAATATGTGGCAACATGACTTCGGGAGGAACGGAGAGTATATTGTTAGCTGTAAAATCATCACGTGACTACATGAAAGCGAAGAAGAACATTACATGTCCGGAGATGATAATCCCTGAATCTGCACACTCTGCTTATGACAAGGCTGCTCAATATTTCAAAATCAAGTTATGGCGTGTTCCTGTAAATAAGGAATTTCAAGCAGATGTAAAAGCTATCAAGAAATACATCAACAAAAACACCATAATGATTGTTGGATCGGCACCTGGTTTCCCACATGGAATCATTGATCCTATCGAGGAGCTTGGTGAATTGGCCTTCAGTTTTGGAATCTGTTTACATGTGGATCTTTGTCTTGGTGGTTTTGTGCTGCCTTTTGCACGTAAACTGGGATACCCTATTCCCCCGTTCGATTTTTCTGTCCAAGGAGTGACCTCAATATCAGCAGATGTGCACAAATACGGGTTGGCGCCCAAAGGGACTAGTATAGTTTTATACAGAAACCATGACATTCGGAAGCATCAATTTGTTGCTGTTACGGAGTGGTCTGGTGGTCTGTATGTGTCTCCGACTATTGCTGGTAGCCGACCTGGAAGTTTGATTGCCGGGGCTTGGGCAGCCATGCTATCTTTAGGGCAAGAAGGTTACCTCGAGCATACAAGAGAGATAATGGAAGCATCAAAGAGGATACAGAAAGGAGTAAGAGAGATCCCCGAGTTGTTTATCATCGGAAGGCCGGATATGACGATTGTGGCTTTTGGCTCTAACGTAATCGATATATTTGAAGTCAACGACATACTGTCCTCTAAAGGCTGGCATTTAAATCCCTTGCAAAGACCCAACAGTATTCATATCTGTGTGACCCTTCAACATGTACCTATCGTGGACGACTTCCTGAGAGATCTAAGGGATTCGGTGCAAACTGTAAAAGAAAATCCAGGGCCGATAAGTGGAGGGCTTGCACCGATATATGGTGCAGCAGGGAAGATCCCAGATAGAGGTATGGTTAATGAGTTACTGATAGACTACATGGACAATGCATGCTAGTACGATTCGTGGGTGCTTCCGTTCGATGCGTTTTAGTTCATTTCCGTTTGTTGTTCACCATCATTCTTTTTCAAAGCTTTTGAAGGAAAGGAAATTCTGTCGTGCTGATATATATGTAAACTGTTATATACAAAAAGATCAATGTTGTATATGTAAAACGTTTGAAAATTCGTCTTGATTTGACCTGGATTGCTCATATCGGGATTCAAGGTCTTCTTATTGCTCATGGGAAGAAGAGTTCGTGTGGAGAAAATACTGAATACAGTTGTCGTAATATGTCAAACAAATCAGATTTGTTGAAAATGATGGTGTGACAATTTGTCACACTTACAAATGGTGAGTGGGAGAGAGTTGTCTTGTTATTTTCGGTAAATTTTATTGATTTGTAGCATGACGACATGATATTGGTTATGTATTTGGGATCAAGGTATTCAAAGTGGAGCTTTGGGAACGT
>Bidens_YL_Trinity_TRINITY_DN7177_c0_g1_i1-AT1G27980
CCCAAGGCGTTACGCAACACACAAACTCTAAACTCTATTTAATCCCTAACCTATTATTATCCTATCATTAATCTCTCAAGGTATGGACTCTTTTTCGATTATTATTCCTACACTGATTCAACTACGAGCATCCGTAAACACGTTCTTATCTCAATTCGAACCGCTAGCAATCGCTATTATTCCAGTCGTTACGTTTTTAATCGCGAGAATCATTCAATCGGTTGTTCAAGTGGTTTACGAGAATGGAGTTAAAGCCACGGTTATTAAATTCGTCATGACACTCGTCAAGTTGGTGCCTGGTGTGCAGAGGCATATTGATGCTGAAAAACAAAAGGTTGTTGAAAAATTACAATCTTCTGGTAAATCATTAAGGGATGGTTGGAAAACCGAGCTCCCGAATACGGGATTGGGAACTAAGGTTCTAGAAGAAATGAAAGACTTAAAACAAAAGGATCCAGCTTGGCAAGGCAGATGTTCCGGTACAGTGTATATTGGAGGAAATGAATCTGAAGGTCACTTTTCGTTAATAAACGAGGCATGTTCAATGTTTGCCCATACGAACCCATTACATTTAGATGTATTCAAGAGTGTTGTGAGATTTGAGGCAGAAGTGGTTGCGATGACCGGTGCTCTTTTTGGAAGTAAAGAAAAGGCATCTGGAGGGAAAATATGTGGCAATATGACTTCAGGAGGAACCGAGAGTATATTACTTGCTGTCAAAACGACACGTGATTATATGAGGACGAAAAAGAATATTACACGTCCCGAGATGGTAATCCCTGAATCTGCACACTCAGCTTACGACAAAGCTTGTCAATATTTCAAAATCAAACTGTGGCGTGTTCCTGTAAATAAGGAATTTCAAGCAGATGTTAAAGCTATCAAGAAGTATATCAACAAAAACACCATAATGATTGTTGGATCGGCCCCTGGTTTTCCACATGGAATCATTGACCCAATTGAGGAGCTCGGTGAATTAGCAGTTAAATATGGGATTTGCCTGCATGTTGATCTTTGTCTTGGTGGCTTTGTGTTGCCTTTTGCACGTAAACTCGGGTATCCTATTCCACCGTTTGATTTTACGGTCCAAGGAGTAACCTCTATATCCGCAGACGTGCATAAGTACGGGTTGGCACCCAAAGGGACCAGTATAGTTTTATACAGAAACCATGAAATTCGGAAGCATCAATTTGTTGCTGTTACCGAGTGGTCTGGTGGTCTATATGTATCTCCAACAATTGCTGGTAGCCGACCTGGAAACGTGATTGCAGGGGCTTGGGCCGCCATGATTTCTCTAGGGCAAGAAGGTTACCTTGAACACACAAGAGAGATAATGGAAGCATCAAAGAGAATACAACAAGGCGCGAAAGATATCCCTGAATTGTTTATCGTTGGAAGGCCCGATATGACAATTGTTGCGTTTGGGTCTAACGTTATTGACATATTTGAAGTGAATGACATATTGTCCACTAAAGGCTGGCATTTAAGTCCCTTGCAAAGACCCAACAGCATTCATATATGTGTGACCCTTCAACACGTTCCTGTTGTCGATGAATTCCTCAACGATCTTAAGGATTCGGTGCAAACCGTGAAAAAGAATCCGGGGCCAATAAGCGGAGGACTTGCACCGATATACGGTGCAGCGGGGAAGATTCCGGATAGAGGTATGGTTAATGAGTTACTGGTAGACTACATGGATAATACATGCTGATATGATACGATATGATATGATTCTTGGGGGTATTTGGATCCAGTTCTTTCAAAGGAAAGCGAAAATTGTGTGATGATGATATGTAAACTTTTAGTTACAAACTTTGTTGATGTACATGTAAAATAATTCAAATATCATCTTTTTTATTTTTAACCCTGATTTAGCCG
>Centrapalus_pauciflorus_TRINITY_DN3376_c0_g1_i1-AT1G27980
CGCCCCCGCCGTTAAGCAATATCCTCCTCCTAGATCCCGATCCTGCtcatcatcatcatcatcgtaatcctaatccatcTACTTTAATTTGTGTGTCGACTGGAGAATCAAATTCAAACCATGGAGTCTTCCATTCTTCCTGCGATTCTTCAGTTACGAGCATCTGCAAATTCGTTTTTGTCACGATTTGAACCTCTGGCACTGCTTGTTGCTCCTTTCCTATCTTTCTTCGTCGCTCGGATTCTTCACTCCTTTATCCAACTAGTTCAAGATAAGGGAGTTAAAGCCACGTTAATAGGTTTCTTCATGACATGCCTCAAGTTGGTGCCGGGTGTGCAGAAGTATATTGATGCAGAGAAACAGAAGGTTGTAGAAAAATTACAATCTTCTAGTAAATCTAAGAGAGATGGTTGGAGAACTGAGCTGCCAAAGACAGGAGTAGGAGCTGAAGTTTTAGAGCAAATGAAAGATGAGAAACGTAAGGATGCAGCTTGGCAAGGCAAATGTTCTGGTACAGTATATATTGGAGGAAACGAATCTGAAGGTCACTTTTCGTTGATAAACGAGGCATGTTCAATGTTTGCACATACCAACCCACTACATCTTGATGTATTCCGGAGCGTTGTGCGATTTGAGGCAGAAGTGGTTGCAATGACAGCTGCTCTCTTTGGAAGTAAAGAGAAGGCATCTGGAGGACAAATATGTGGCAACATGACGTCTGGAGGAACAGAGAGTATATTGTTGGCTGTGAAATCATCACGTGATTACATGAAAGCGAAGAAGAACATCACATGTCCCGAGATGATAATCCCTGAATCTGCACACTCAGCTTATGACAAGGCTGCTCAATATTTCAAAATCAAATTGTGGCGTGTTCCTGTGAACAAGGAATTTCAAGCAGATGTTAAAGCTATCAAGAAATATATCAACAAAAACACCATAATGATTGTTGGATCTGCACCTGGTTTTCCGCATGGAATCATTGACCCAATTGAGGAGCTTGGTGAATTGGCATTTAGTTATGGGATCTGTATGCATGTAGACCTTTGTCTTGGTGGATTTGTGCTGCCTTTTGCACGTAAACTCGGGTACCCTATTCCGCCATTTGATTTTTCTGTCCAAGGAGTGACCTCTATATCAGCGGATGTACATAAGTATGGGTTGGCGCCCAAAGGGACTAGTGTTGTTTTATACAGAAACCATGACATTCGAAAGAATCAATTTGTTGCTGTCACTGAGTGGTCTGGTGGTCTGTATGTGTCTCCTACAATTGCTGGTAGCCGACCTGGAAGTGTGATTGCAGGGGCTTGGGCAGCTATGATTTCTCTAGGGCAAGAAGGTTACATCGAGCACACAAGAGAGATAATGGAAGCATCAAAGAGGATACAACAAGGAGTAAAAGAGATCCCCGAGTTGTTTATCATCGGAAGGCCAGATATGACGATTGTGGCTTTTGGCTCGTATGTTATTGACATATTTGAAGTGAATGACATACTATCCTCTAAAGGCTGGCACTTAAGTCCCTTGCAGAGACCCAACAGCATTCATATCTGTGTGACCCTTCAACATGTACCTATTGTTGATGACTTCCTAAAAGATCTGAAGGGTTCAGTGCTAACGGTGAAAGAAAATCCTGGACCGATAAGTGGGGGGCTTGCCCCAATATATGGTGCAGCAGGGAAGGTCCCTGATAGAGGTATGGTGAATGAATTACTGGTAGACTACATGGACAATGCATGCTGATACGATACGACTTATTGGTTGTTTGCCATCATTCTTTGTCCAAATCTTTCAAAGGAAAAGGAAAGAACAGGAAACCGTGTGCTGATGATATATATATTATGCAAGCCGTTGTATACAAAAGGATTTATGATGTATATTTAATTAAACTGTTTGAATAAATCGTCCTTATTTGAATGCACATGTTGGCATTGATGGTCTTGTTTTTGCCCATGAACCCTCTATCCAGTCCCTTTATGTTTTGGGTCATTTAAACACAACCCATTTGTGTACCATGGATGATATCAAGTATTATTTTGCATTCCAAAAA
>Chaptalia_TRINITY_DN2198_c0_g1_i7-AT1G27980
GAGCTCTAAAACCCCATCAAAAACAACGCCGTTAAGCAACGTCCAAACATCACCTCCTTCTAATCTATCTGGTTTAATTAATCATTAATCCTAAACAAACAGAGACACAAATCTAGACACTCTGGAGTAGTTTCGAAGGAACATAAAATCAAAACCATGGAGTCTTCAGTTCTTCCTACAATAATCCGATTACGAGCGTCTGCCAATTCGTTTCTGTCTCAATTCGAACCTTTGACCCTCGTTGTTGCTCCCCTTGCTTCCTTCCTTCTTGCTCGGATTATTCAATCGTTTGTTCAAGTAGTTCACGAGAACGGATTCAAAGCGACGCTTATTGGTTTCTTCATGACCTGGGTCAAGTTGGTACCCGGTGTGAAGAAGTATATTGATGCTGAGAAACAGAAGGTTGTTGACAAATTACAATCTTCTGGTAAATCTAAACGGGACGGTTGGAGAACTGAGCTGCCGAGGACAGGATTAGGAGCTGAGGTTTTAGACCAAATGAAAGATGAGAAACAAAAGGACGCAGCTTGGCAAGGCAAATGTTCTGGTACAGTATATATCGGAGGAAATGAATCCGAAGGTCACTTTTCATTGATAAACGAGGCATGTTCAATGTTTGCACATACGAACCCGTTACATCTGGATGTTTTCCGGAGTGTTGTGCGATTTGAGGCGGAAGTGGTTTCGATGACATCTGCTCTGTTTGGAAGTAAAGAAAAGGCTTCCGGAGGACAAATATGTGGCAACATGACTTCGGGAGGAACAGAGAGTATATTGTTAGCTGTAAAATCATCACGTGATTACATGAAGGCGAAGAAGAATATTACATGCCCGGAGATGATAATTCCTGAATCTGCACACTCAGCTTATGACAAGGCGGCTCAATATTTCAAAATAAAGTTGTGGCGTGTTCCTGTGAATAAGGAATTTCAAGCAGATGTCAAAGCTATCAAGAAATATATCAACAAAAACACAATTATGATTGTTGGATCCGCACCTGGTTTCCCACACGGAATCATTGACCCTATCGAGGAGCTTGGTGAATTGGCCTTCAGTTTTGGAATTTGCTTACACGTGGACCTTTGTCTTGGTGGTTTCGTGCTGCCTTTTGCTCGTAAACTGGGGTACCCTATACCACCGTTCGATTTTTCTGTCCAAGGAGTGACTTCAATTTCCGCGGATGTGCATAAATATGGGTTGGCGCCCAAAGGGACTAGTATAGTTTTATACAGAAACCATGACATTCGTAAGCATCAATTTGTTGCCGTTACGGAGTGGTCTGGTGGTCTGTATGTGTCTCCAACCATTGCTGGTAGTCGACCTGGAAGCTTGATTGCCGGGGCTTGGGCAGCCATGGTGTCTTTAGGGCAAGAAGGTTACCTCGAGCATACAAGAGAGATAATGGAAGCATCAAAGAGGTTACAAAAAGGAGTAAAAGAGATCCCGGAGTTGTTTATTATCGGAAGGCCAGATATGACGATTGTGGCTTTTGGGTCGAACGTAATTGACATATTTGAAGTGAATGATATATTGTCCTCTAAAGGGTGGCATTTAAATCCCTTGCAGAGACCTAACAGTATTCATATCTGTGTGACCCTTCAACATGTTCCTATCATTGACGACTTCCTGAAAGATCTAAGGGATTCGGTGCAAACTGTGAAAGAAAATCCAGGGCCGATAAGTGGAGGGCTTGCACCGATATATGGTGCAGCAGGAAAGATCCCGGATAGAGGTATGGTTAATGAATTACTGATAGACTACATGGACAATGCATGCTAGTATGATTCATGGGTGCTTCGATTCTTGCTTCATTTCCATTTGTTGTTTGCCGTCATTCTTTGTTGAAGCTTTCGaaggaaagtaaaggaaaggaaaggaaGTTATGTCGTGATGATATGTAAACTATTGTATACAAAAAGATCGATGATGTATATGTAACATGTTTGAATATTTATTGTGATTCGACCATGATTTGCTTACATAATGTCTTCTTTTGAGTCATGGAAAGACTTTAAGCAGGCAAATTGACAATTGACATGATGCAAATTCTATAGAAGAAATATTTAAAAAGACATGTATCTTTTATCAAATCTACATTTTAATTACTCAGGTAACAAAATAAATAAAATTGCGA
>AT1G27980-AT1G27980
ATGGATTCTTTTTCATATTCTTCGATGAAATCCATGTTGATTCAAGCTCGTGGCTCGTTGAACTCGCGTTTGTCGGAGTTTGAGCCACTGGTTCTGCTATTGGTTCCGCTTGTCTCTCTGTTTCTCGCTCAGATTATCGGATCTGTGTTTGGCGTTGTTCACGAGAAAGGCCTCAAAGCTTGTCTTATTGGGTTTATCATGGGACTCCTCAANNNNNNNNNNNNNNNNNNNNNNNNNNNNNNNNNNNNNNNNNNNNNNNNNNNNNNNNNNNNNNNNNNNNNNNNNNNNNNNNNNNNNNNNNNNNNNNNNNNNNNNNAATGATTCCTGGAGTTCAGAATTACATTGATGCTGAGAAACAAAAGNNNNNNNNNNNNNNNNNNNNNNNNNNNNNNNNNNNNNNNNNNNNNNNNNNNNNNNNNNNNNNNNNNNNNNNNNNNNNNNNNNNNNNNNNNNNNNNNNNNNNNNNNNNNNNNNNNNNNNNNNNNNNNNNNNNNNNNNNNNNNNNNNNNNNNNNNNNNNNNNNNNNNNNNNNNNNNNNNNNNNNNNNNNNNNNNNNNNNNNNNNNNNNNNNNNNNNNNNNNNNNNNNNNNNNNNNNNNNNNNNNNNNNNNNNNNNNNNNNNNNNNNNNNNNNNNNNNNNNNNNNNNNNNNNNNNNNNNNNNNNNNNNNNNNNNNNNNNNNNNNNNNNNNNNNNNNNNNNNNNNNNNNNNNNNNNNNNNNNNNNNNNNNNNNNNNNNNNNNNNNNNNNNNNNNNNNNNNNNNGTTGTTGACCAATTACAATCTGGTAGCAGCTCTAAGAAAAAGAATAAGACTGAAGTATTGCCAGTAAAAGGTCTAGGAGTTGAAGTTTTAGAGAAAATGGAGAATGAGAAGAGGAATGATGCTATTTGGCAAGGAAAATGCTCTGGCACTGTNNNNNNNNNNNNNNNNNNNNNNNNNNNNNNNNNNNNNNNNNNNNNNNNNNNNNNNNNNNNNNNNNNNNNNNNNNNNNNNNNNNNNNNNNNNNNNNNNNNNNNNNNNNNATACATAGGTGGAGCCGAGTCTGAAGGACATTTTTCATTGATAAATCAAGCATGTTCAATNNNNNNNNNNNNNNNNNNNNNNNNNNNNNNNNNNNNNNNNNNNNNNNNNNNNNNNNNNNNNNNNNNNNNNNNNNNNNNNNNNNNNNNNNNNNNNNNNNNNNNNNNNNNNNNNNNNNNNNNNNNNNNNNGTTTGCGCATACCAATCCGTTGCATATAGACGTATTCCAGAGTGTGGTGCGGTTTGAGTCAGAAGTAGTCGCAATGACTGCTGCGTTACTTGGGAGTAAAGAAACGGCGTCAGGAGGTCAAATATGCGGAAACATGACGTCTGGAGGAACAGAAAGTATAGTGTTGGCTGTGAAGTCATCTCGTGACTATATGAAGTACAAGAAGGGAATCACACGGCCAGAAATNNNNNNNNNNNNNNNNNNNNNNNNNNNNNNNNNNNNNNNNNNNNNNNNNNNNNNNNNNNNNNNNNNNNNNNNNNNNNNNNNNNNNNGATTATACCTGAGTCGGGTCATTCGGCTTATGATAAGGCGGCCCAGTATTTTAAAATCAAGTTGTGGCGAGTTCCAGTTGACAAAGACTTCCGAGCTGATGTGAAGGCAACAAGGCGGCATATTAACAGAAACACCATCATGNNNNNNNNNNNNNNNNNNNNNNNNNNNNNNNNNNNNNNNNNNNNNNNNNNNNNNNNNNNNNNNNNNNNNNNNNNNNNNNNNNNNNNNNNNNNNNNNNNNNNNNNNNNNNNNNNNNNNNNNNNNNNNNNNNNNNNNNNNNNNNNNNNNNNNNNNNNNNNNNNNNNNNNNNNNNNNNNNNNNNNNNNNNNNNNNNNNNNNNNNNNNNNNATTGTTGGATCAGCACCAGGATTCCCTCATGGCATCATTGATCCTATCGAGNNNNNNNNNNNNNNNNNNNNNNNNNNNNNNNNNNNNNNNNNNNNNNNNNNNNNNNNNNNNNNNNNNNNNNNNNNNNNNNNNNNNNNNNNNNNNNNNNNNNNGAGCTTGGTCAACTGGCTCTTAGCTATGGAATATGCTTTCATGTTGACCTTTGCCTTGGTGGTTTTGTGTTACCTTTCGCTCGTAAACTTGGNNNNNNNNNNNNNNNNNNNNNNNNNNNNNNNNNNNNNNNNNNNNNNNNNNNNNNNNNNNNNNNNNNNNNNNNNNNNNNNNNNNNNNNNNNNNNNNNNNNNNNNNNNNNNNNNNNNNNNNNNNNNNNNNNNNNNNNNNNNNNNNNNNNNNNNNNNNNNNNNNNNNNNNNNNNNNNNNNNNNNNNNNNNNNNNNNNNNNNNNNNNNNNNNNNNNNNNNNNNNNNNNNNNNNNNNNNNNNNNNNNNNNNNNNNNNNNNNNNNNNNNNNNNNNNNNNNNNNNNNGTACCAGATCCCACCTTTTGATTTTTCTGTACAAGGAGTTACTTCAATTTCTGTGGACGTGCATAAATATGGTTTGGCTCCTAAAGGAACTAGTACAGTTCTATATAGAAATCATGAGATCAGAAAGNNNNNNNNNNNNNNNNNNNNNNNNNNNNNNNNNNNNNNNNNNNNNNNNNNNNNNNNNNNNNNNNNNNNNNNNNNNNNNNNNNNNNNNNNNNNNNNNNNNNNNNNNNNNNNNNNNNNNNNNNNNNNNNNNNNNNNNNNNNNNNNNNNNNNNNNNNNNNNNNNNNNNNNNNNNNNNNNNNNNNNNNNNNNNNNNNNNNNNNNNNNNNNNNNNNNNNNNNNNNNNNNNNNNNNNNNNNNNNNNNNNNNNNNNNNNNNNNNNNNNNNNNNNNNNNNNNNNNNNNNNNNNNNNNNNNNNNNNNNNNNNNNNNNCACCAATTTGTTGCTGNNNNNNNNNNNNNNNNNNNNNNNNNNNNNNNNNNNNNNNNNNNNNNNNNNNNNNNNNNNNNNNNNNNNNNNNNNNNNNNNNNNNTAACTGAATGGTCAGGAGGTCTATACGTGTCTCCAACTATCGCTGGGAGTAGGCCTGGGTCTTTGGTAGCCGGTGCTTGGGCTGCAATGATGTCGCTCGGCGAAGAAGNNNNNNNNNNNNNNNNNNNNNNNNNNNNNNNNNNNNNNNNNNNNNNNNNNNNNNNNNNNNNNNNNNNNNNNNNNNNNNNNNNNNNNNNNNNNNNNGTTACCTACAAAACACAAGTAAGATAATGGAAGCATCAAAGAGACTAGAAGAAGGNNNNNNNNNNNNNNNNNNNNNNNNNNNNNNNNNNNNNNNNNNNNNNNNNNNNNNNNNNNNNNNNNNNNNNNNNNNNNAGTAAGAGAAATCCATGAACTATTCGTCATTGGAAAGCCAGATATGACAATCGTGGCTTTTGGTTCTAAAGCATTGGATATATTTGAAGTTAATGACATCATGTCTTCTAAAGGTTGGCATTTGAATGCACTACAGAGACCCAACAGNNNNNNNNNNNNNNNNNNNNNNNNNNNNNNNNNNNNNNNNNNNNNNNNNNNNNNNNNNNNNNNNNNNNNNNNNNNNNNNNNNNNNNNNNNNNNCATTCATATATGTATTACTCTTCAACACGTCCCTGTAGTCGATGACTTCCTTCGGGATCTGCGTGAAGCTGTGGAAACTNNNNNNNNNNNNNNNNNNNNNNNNNNNNNNNNNNNNNNNNNNNNNNNNNNNNNNNNNNNNNNNNNNNNNNNNNNNNNNNNNNNNNNNNNNNNNNNNNNNNNNGTAAAAGCAAACCCAGGACCGATCACGGGAGGCTTGGCTCCAATATATGGAGCAGCAGGGAAGATGCCAGACCGAGGCATGGTGAATGAGCTTCTGGTTAGTTTCATGGACAGTCAATATTAA
>Brachyclados_TRINITY_DN1090_c0_g1_i1-AT1G28140
GGTCAAGTGTCAGGCTGCTTCTCCTCCTCCTTCTGGGGTTTACGAAGGAGTTTACGGTCCGTGGTCTGTTGATTCCTCCGATATCCGAGAGGTGATTTCATATAGGTCGGGATTGGTGACAGCTGCGACGTCGTTTGTTCTTGCATCATCGACTGCTTTCCTGCCTGATGATTTCTTGCTCACCGGTTTCTTGAAGCAAAATATTGATATAATTTACGCAATTGGAGCTACTGGATTGGGGTTTTCATTGATTTTGATTCATATTTATGTAACCGAGATTAAGCGCACTCTTCAAGCATTATGGGTTCTTGGTGTTATTGGGTCGGTTGCAGCAAAAGTATGGGTGGCTCAACCAGCAGACGAGAGCTTGGTACAGTACGTTGTGGACCATCCGACTGCTGTTTGGTTGATTGGTCCACTGTTTGCGGCATTAACTGGGCTTGTCTTCAAAGAAGGACTCTGCTATGGCAAGTTGGAAGCCGGTATTCTCACGTTTATCATCCCCTCGCTTCTTCTTGGGCACCTGAGTGGTATAATGGATGATAGTTTAAAAATGAGTCTGCTTGGAGCGTGGACCGCACTCTTTGTAATATTTGCAGCAAGAAAGTTTACTCAGCCTATTAAGGACGACATTGGAGACAAATCTGTGTTTATGTTTCAAGCTCTACCCGAAGAAGAAAAGGCAGCTTTGGTACAGAAACTCCAGCAGCAAAACTTGTCTGAATTATGAATCGGCGGCACTGCAGGGATGACCATCTGGCCAAGAAAACTATAAAACATGTATATGCTTGTTTGTCTATCACTCTATCCTCAAAATCGTTACACATGTTGTAACAAACATAAGTTTCATGTAAATGTTGTTGAGCTATAAATCAATTCAGCCACAATTTAACTATGTCTTTTTACACATATTGTAAAAATCAAAGAGAATGTTTATCTTTTTATGACAAGCAGACATATGATGC
>Chaptalia_TRINITY_DN5113_c0_g1_i1-AT1G28140
CCTCACAAACTAAACCAGCAATGACGGCTATGGCTACTTCGAGTCTAGCATCTTGCGCGTTTTTCTCCAATTCCAAACACCCCTCTTCTCATTGCTACCGGAAACCCGCTTCTAGTTATCCTTTTAGGGTTTCTTCTACACAACTCCATAGAAACAGACTATTTCCGTCCGGGGTTAAGTGTCAGGCTGCTCCTCCTACTCCTCCTGGGGTTTATGAAGGAGTTTACGGTACCTGGTCTGTTGATTCCTCCGATATCCGAGAGGTGATTTCATATAGGTCCGGATTAGTCACAGCTGCAACTTCATTTGTTCTTGCATCCTCCACTGCTTTCTTGCCTCATGATTTCTTGCTCACTGCGTTCCTCAACCATAATATTGATATACTTTACGCACTCGGAGCTACTGGATTAGGGTTTTCATTGATTCTCATTCATATTTATGTAACTGAGATTAAGCGAACTCTTCAAGCATTTTGGCTTCTTGGTGTTGTTGGGTCCTTTGCGGCAAAGGTATGCCTGGCTCAACCAGCAGATGAGAGCTTGGTACAGTATGTTGTGGACCATCCGACTGCTGTCTGGTTCGTTGGTCCACTGTTTGCAGCATTAACTGGGCTTGTATTCAAAGAAGGACTTTGCTATGGCAAGTTGGAAGCTGGTATTCTCACATTTATCATTCCGTCGCTTCTTCTTGGGCACCTGAGTGGCATAATGGATGATGGAGTAAAAGTGAGTCTGCTTGGCATGTGGACGGCACTCTTTGTGATATTTGCAGCAAGAAAGTTTACTCAGCCTATTAAGGATGATATTGGAGACAAATCTGTGTTTGTGTTCAAAGCTCTACCTGAAGAAGAAAAGGCAGCTTTGATACAGAAACTCCAGCAGCAAAACATGTCAGAATCATGAATCCGCAGATGCCGTAAACTGCGGGATTGAAGAGGTTCTCTGCAATGCAACTACAATTTGCAAAATTTGCAACAAAACCATCAAACATATATCCTCAAAATCATGACACATATTGTAACAAACATGATGAGTTTAATGTAAATATTGTTGAGCTATTATAGATTCAGACAAGTACTATTTAAAAAATAATAATAATACAGTTTCATTAAGAGTAAACTTATAGAGCC
>Elephantopus_transcriptome_node_35240-AT1G28210
TTGATACCAGCGGAATCAGTATGTGGTCATATAGCTTCAAAGGCTTTTCATTCGAATTCGATTGTTCATAGACGAGCTTTCTACAATCTTGGATATGCTGGAAAGCCTACAGATTTTGCAACTATTAGAATGCTACTGCTGAGGCGCTGTATCCATGCTACAGGATTTCATAAATCAAGTGAAGAAGATTACTACCAAGTTCTAGGTGTTCCTCAGAATGCTAATAGAGATGAGATCAAGAAGGCTTTTCATGCTCTTGCAAAGAAGTATCATCCAGACGCAAATAAAAATGTTCCATCTGCAAAGAAGAAATTTCAGGAGATAAGAGAGGCTTATGAGGTTCTGCAAGATTCTGAAAAGAGAGCTGAATACGACAAGATGAAGCAGCGATCTAGCCATAGGGAAAACACAAGTTATTCTTCCAGAGGTTCCAGTGGATTCAGACATGCTTATAGAAGTGCTGAATTTTCTGATTCTTTCCAAAAAATTTTCTCTGAGATTTTTGAAGAAGAGACGGATAATGTTACAAGTGACATTCAGGTTGAGTTGTCAATTACCTTTATGGAGGCTGCTCGAGGTTGCACAAAGCACCTATCATTTGATGCAAACATTCTTTGTGATTCTTGTCATGGGCATGGTTACCCTGTTAATGCTAAGTTGAAAAATTGTCCAACTTGTGATGGTGCCGGGACAGTTTTTATTCCCCCATTTATGGCTAGGTGCAGCACGTGTAAAGGGTCAGGTCATATAATTAAGGAATACTGTAGGTCGTGTGGAGGGTCAGGAGTTGTCGAGGTAGTCAAGGAGGTTCAAGTTCCAATACCGGCAGGTGTGGACTCTGGTGATGTCATATCTGTTCCAAGAGCTGGCAATGTCAGAAGAAGAAGTCAACCTGGCACCTTAATTATAAGACTGAAGGTTTCTAAAGACCCTATTTTTCAGAGAGATGGTGCTGATCTATACGTGGATTCAAATATTGGCTTCACTCAGGCTATTATTGGTGGTAAAGTTGAAGTACCAACTTTAAATGGAAAGACACAAGTAAAAATACCCAAAGGGGTTCAGCCTGGACAGCAAATAACACTAAGAGGCAAAGGCTTGCCAAGGAAAGGTATTTTTGTGGACCATGGAGACCAGTATGTACGTTTCCGCATAAATTTCCCTACAGTAGTGAATGATCGGCAACGTGCTATACTAGAAGAATTTGCTAAGGAGGAAATGGAACAGGCACAAAACATGGCAGCTGATGCAAACTGGTGGCTTCGTCTAACCGAACACATTACAACACCCAAGTTCATGCTTGAAGTATCTGCTTTTATGCTGCTTCTTCTGTTTCTGAACAAAGTTTTGGCC
>Amicrohylla_TRINITY_DN11840_c0_g1_i7-AT1G28210
CTTCTAGCCGAAATGCAGGACTGTAGCAACGTCGGAAAAAAGACCAGAAAAATCCTCAAGTGTTCCATTGTCTATTAATTGGCGTTAATTTTGTTTGTATGAATTTCGCGGTATAGCTCTTCAAATGGCCAGATTCAGCTGGCTAACAAACCAGCGAAAATCAATTCTACATAATTTCCTGTATCGACAATATTTTCGTTCAGCAGAATCAGTATACAGTCATGTAGCTCCGAAAATTTGTCATCCAAATGTTCATAGTAGAGGTTTTTATAATATTGGATATGCTGGAAAGAGTACAGATTTTGCAACTATGAGAATGCTAATATTGAGGCGTTTTATTCATTCTACAGGATCTCGTAAGTTGAGTGAAGGAGATTACTACCAAGTTTTAGGTGTTCCTCAGAATGCTAGTAAAGAAGAGATTAAGAAAGCTTTTCATGCTCTGGCGAAGAAGTATCACCCAGATGCAAATAAAAATAATCCTTCTGCTAAGAGAAAATTTCAAGAAATAAGAGAGGCTTATGAGGTTCTGCAAGATTCTGAAAGGAGAGCTGAGTATGACGAGATGAAGCAGCAATCTGGGCATAGGCAAAGTACAAATTATTCTTCGGATGGTGCCAGCGGATTCAGAAATGCTAATAGAAGTGCCGAATTTTCTGACTCATTTCAAAAAATATTTTCTGAGATTTTCGAAGAAACAGAGAATGTTACGAGTGATATTCAGGTTGATGTATCAATTTCCTTTATGGAGGCTGCTCGTGGCTGCACAAAACACTTATCGTTTGATGCAAACATTCTTTGCGATTCTTGCCATGGGCATGGTTACCCTGTTAATGCTAAGGCAAAACGTTGTCCAACTTGTGAGGGTACTGGGACAGTTTTCATTCATCCATTCATGGCTAGGTGCGGCACTTGTAAAGGGTCAGGCTATATTATTAAGGAATATTGTAGATCATGTGGGGGCTCAGGGGTTGTCGAGGTGGTCAAGGAGGTTAAAGTTTCCATACCAGCAGTCGTAGACTCTGGTGATATCATATCTGTCCCAGGGGCTGGCAAAGTTGGAAGACGAGGTCAACCTGGCACCTTAATCATAAAGCTGAAGGTTTCTGAAGACCCCGTTTTACAGAGAGATGGCGCAGATTTATATGTGGATCTAAATGTCAGCTTTACTCAGGCGCTTATAGGTGGTAAGGTTGATGTACCAACCTTAAATGGCAAGACACAAGTAAAAATCCCCAAAGGGGTTCAACCGGGACAGCAAACAGTATTAAGAGGCAAAGGCTTGCCAAGGAAAGGTTTTTTTGTGGACCATGGAGACCAGTATGTACGTTTCCGCATCAAGTTCCCTACAGTAGTAAATGATCGTCAACGTGCTATACTAGAAGAATTTGCAAAGGAGGAAATTGAACAGGCACAGAACATGTCAGCCGAGGGAAACTGGTGAGTGCCTATTAAAGTTGACTCATTTGAGCAAGTTTGGTTTTCTTTTATCTTGTTCTGAATGTCTAATTTATTGAATGAGCTTTCAGTATTGGTAATTGCCTGTAATTAA
>Aparvifolia_TRINITY_DN13794_c1_g1_i2-AT1G28210
CAGGACTGTAGCAACGTCGGAAAAAAGACCAGAAAAATCCTCAAGTGTTCCATTGTCTATTAATTGGCGTTAATTTTGTTTGTATGAATTTCGCGGTATAGCTCTTCAAATGGCCAGATTCAGCTGGCTAACAAACCAGCGAAAATCAATTCTACATAATTTCCTGTATCGACAATATTTTCGTTCAGCAGAATCAGTATACAGTCATGTAGCTCCGAAAATTTGTCATCCAAATGTTCATAGTAGAGGTTTTTATAATATTGGATATGCTGGAAAGAGTACAGATTTTGCAACTATGAGAATGCTAATATTGAGGCGTTTTATTCATTCTACAGGATCTCGTAAGTTGAGTGAAGGAGATTACTACCAAGTTTTAGGTGTTCCTCAGAATGCTAGTAAAGAAGAGATTAAGAAAGCTTTTCATGCTCTGGCGAAGAAGTATCACCCAGATGCAAATAAAAATAATCCTTCTGCTAAGAGAAAATTTCAAGAAATAAGAGAGGCTTATGAGGTTCTGCAAGATTCTGAAAGGAGAGCTGAGTATGACGAGATGAAGCAGCAATCTGGGCATAGGCAAAGTACAAATTATTCTTCGGATGGTGCCAGCGGATTCAGAAATGCTAATAGAAGTGCCGAATTTTCTGACTCATTTCAAAAAATATTTTCTGAGATTTTCGAAGAAACAGAGAATGTTACGAGTGATATTCAGGTTGATGTATCAATTTCCTTTATGGAGGCTGCTCGTGGCTGCACAAAACACTTATCGTTTGATGCAAACATTCTTTGCGATTCTTGCCATGGGCATGGTTACCCTGTTAATGCTAAGGCAAAACGTTGTCCAACTTGTGAGGGTACTGGGACAGTTTTCATTCATCCATTCATGGCTAGGTGCGGCACTTGTAAAGGGTCAGGCTATATTATTAAGGAATACTGTAGATCATGTGGGGGATCAGGGGTTGTCGAGGTGGTCAAGGAGGTTAAAGTTTCCATACCAGCAGTCGTAGACTCTGGTGATATCATATCTGTCCCAGGGGCTGGCAAAGTTGGAAGATGAGGTCAACCTGGCACCTTAATCATAAAGCTGAAGGTTTCTGAAGACCCCGTTTTACAGAGAGATGGCGCAGATTTATATGTGGATCTAAATGTCAGCTTTACTCAGGCGCTTATAGGTGGTAAGGTTGATGTACCAACCTTAAATGGCAAGACACAAGTAAAAATCCCCAAAGGGGTTCAACCGGGACAGCAAACAGTATTAAGAGGCAAAGGCTTGCCAAGGAAAGGTTTTTTTGTGGACCATGGAGACCAGTATGTACGTTTCCGCATCAAGTTCCCTACAGTAGTAAATGATCGTCAACGTGCTATACTAGAAGAATTTGCAAAGGAGGAAATTGAACAGGCACAGAAC
>Bidens_YL_Trinity_TRINITY_DN11205_c0_g1_i6-AT1G28320
CAACAACCGATGTGGGACTTGACATTAACATACACAATACGACGCCGTCTACTATGAGTTTGGGGTTACCCGATGAACAAGTCAGAGACGAATAAAAACACAACTCAACTCAACTAAAAAGATGAACTAAAAGTCAGTCAAGTCAGTAtattattattattattatGGGTCTGCCGGAAATTGTTCAAGTTGCCCGGAATTATTCCGTCATGATCAGAATTCAAGGCCCGGACCCAAAAGGATTGAAGATGCGAAAACATGCTTTCCATCATTACTTCTCTGGGAAAACCACTCTTTCATCATCTGGAATCATATTACCTACTTGTTTTAATCTTGGTTCATTGGTTATAACAGTTGCTTCAATAATTGAACCATTTCTTGCATCAAAACACAGAGATATTATTAACACCTCTTCTCAGATTGACCAGGTCAAACCCGAGTTGATTCCTGGTGCACAGATTGATATAATGGCAGAGGGGAATGATACCAAGTCTGATAGTGAAACTCATCATTGGCTTCCTGCTGAACTTGTAGCTTTGGTCGACATCCCTGCTTCATCTGCGGCTCTCCAATCTTTAATGGGTGCTTCATCTGGATCGTTGGATCATGGTTGGGAAGTTGGTTGGACTCTGGCTTCTTACAATGATGGTCATCAACCATATTTTGATTCTACACAAAAGGAGGCTTCACGGTCTACAGTCAAAAATCAACTTGAACCGATTGGACCGAGCCTAACTGGAAAACTGACAACTCGAATTGCTATACTGAAACTTTCGTCTAGAAGCTTTGAGGATCTGCCAAATTTGAACACATCACCCTCAAATAAACGGGGCGATCTTCTTTTAGCGATGGGTGCTCCATTTGGTGTATTGTCTCCTGCTCACTTCTGTAACAGTATATCAGTTGGCTATGTTTCCAACTGCTACCCTCCTACTTCCTCAAAAGCTTCATTGTTGATGGCAGACATTCGGTGTCTTCCTGGAATGGAAGGTAGTCCGGTTTTTGGGGAACAATCAGAGATTGTTGGTATGCTAACAAGACCACTGAGACAGAGGGGTAGTGGTGCTGAAGTCCAGCTTGTAATCCCATGGGACGCCATTATGACCGCCTGTACCGGAATCTTATCACCCAACACAACCAACTTGAAACATCCATTGAAACATGATCACGGGTCCCGTTTAATCCATCCAAACCCCGCCGAGCTGGCGATGTCTTCTATATGTCTCATTACCATCAACGATGGCGTGTGGGCATCCGGTGTTTTACTCAACAACCGTGGACTTATTCTCACAAATGCTCACCTTCTAGAACCATGGAGGTTTAAGAAAACATCAGCCAATGAGAGTAACTATAAACCAATGTCAAATATCTTTTTCGCCCCTTCAAATGAAACAAAAGATATAAAGTCAACGGCGTTGACTTTTCAATCTAAAAGAAATATACGGGTTCGTGTGGATTATTTGGAGCGTTGGATTTGGTGTGATGCAAGTGTGGTTTACGTGTCTAAAGGGCCTCTGGATATTGCAGTGTTGAAGCTTGAGTTTGTGCCTGATAAACTAAAACCTATTGTTATGGATTTTACTTGTCCCGCTCCTGGATCAAAGGTTTATGTTACGGGTCACGGTCTTTTTGGTCCTCGTTGTGGTAAGTTTTAATTTTTATATGCTACGGGTCATGGTCTTTATGTTACGGATCAAAGGTTTATGTTACGGCTGAAGGGGGGTATTTTGGACATTTGACTAATAGTTGAGCATTTTTCTTTTGAAATGTGTGGTGAATAAGTTGATGACATGGACATGCATGGGCCCACAAGATCTCTCTATTTATGGCTCTTCAGTTTTTTATAAACCAATTTTTGTATAAATTTGGCATGTTCAGACTTTCTTCCATCATCTTGTGTTGGAGTGGTAGCAAAAGTAGTCAAAGCACGGAGGTCTAGCGGTCAAGGAGACGCACCGGCAATGATTGAGACGACAGCCGCCGTGCATCCTGGCGGTAGTGGTGGTGCTGTTCTTAATCCAGAGGGTCACATGATCAGTCTTGTTACAAGCAACGCTAGGCATGGTGGCGGAACAGTGATACCTTATTTAAACTTCAGCATTCCATGTGTAGCATTGGAGCCTGTTTTCAACTTCTCAAAAGACATGAACGATATATCGATCTTGGAAGATCTTGACCGACCCAACGAACATCTGTCTGCAGTATGGGCATTGATGCCGCCTGTATCTCCTAAGCCCAAATCACGGGGAGAAGAAATTAAAGATCCAAAGGGTTCAAGGTTCGCCAAATTTATAGCCGATAAACAACTCTTGAAACAAACAGCACCTCCTGGTCCTCCAAAAGTTCTTCCCAGCAAGTTGTGACAGAAATAACAATAATGGGTGATTTGTTGTAATGTATTCGATAATCGAGTGTATAACG
>Adenocaulon_TRINITY_DN5009_c0_g1_i1-AT1G28340
CActctcccactcaccgctctctctttctctctctAGAAAAGCCAGAAGCTTAGATTGCGAAAGACTGAAAGGGAAAAGGGTTTAGATTACACAGAGTGAGTTTTAGAGAGAGAAACTTCACTGCGTGTTTTGGGTGTGAGAGATTGCAGGAGAATTGGAGACGAAGATGCTCAGACCACTGTCACTGCTAATCTTCCTCCTTAGTTTCATTTCAGCTTTCACACCTTCTTACCAAGCACCATATGCTTTACGAATAAGCTGTGGGGCTCGCAAGGACGTCCACACGGCACCAACAAATACATTTTGGTATAGGGATTTTGGATATAGTGGAGGCATACCTACAAATGCAACCCGTCCAAGTTTTATCACTCCTCCACTTACTACACTTCGTTACTTCCCTTTATCCACTGGTCCCGAAAATTGCTACCATATAGAGAGGGTGCCTCATGGCCACTATTCAGTGAGAGTCTTTTTTGGATTAGTTTCAGATCCCAGTTTTGACAACGAACCTTTGTTTGATATTTCTGTGGAAGGAACCCTAGTTTATTCATTGTCATCAGGTTGGAGTAACCATGATGATGAACAAGCTTTTGTTGAAGCCCTTGTGTTTCTTGAAGATGGAACTGCCTCAATTTGCTTCCATAGCACTGGTCATGGAGACCCTGCTGTACTTTCAATTGAAGTTCTTCAAGTTGGTAATAGAGCATACTATTATGGCCCAGGGTGGGGCCAAGGATCAATCCTAAGAACCCATAAAAGACTTAGCTGTGGTGCTAAGAACCCAAAATTTGATGTAGATTATAGCGGGAGCCACTGGGGTGGAGACAGATTCTGGAATTCTATCACTACTTTTGGCCAAAGTTCTGATCGCGCTTTGGCCACAACAAGCAGCATCAAGTTATCCTCAAATGTACCAAACTATTACCCAGAAGCTCTTTACCAGACTGCGCTTGTTAGCATTGATAATCAGCCTGATCTAACGTACACAATGGATGTGGACCCGAATAGAAATTACTCCATTTGGTTACATTTTGCGGAGATTGATCCGTCAGTCACAGGGGGAGGACAACGGGTGTTTGACGTCTTGATAAATGGTGATAACGTATTTCAAGAGATTGATATTGTTAAAATGAGTGGGGATATAAATAGTGTTCTTGTGCTGAACACAACGGTTGCTGTTAGCGGGAGGAGTTTGACAATAACTTTGCACCTTGTAAAAGGCAGTCATACCATAATCAGTGCCATGGAGATCTTTGAAATTGTCAGAGCCGAGTCCAAAACTTTAATCGAGGAAGTAAGAGCTCTGCATCAATTAAAGAGTGCACTGGGTCTTCCTCTTCGTTTTGGTTGGAACGGTGATCCGTGTGTTCCACAGCAGCATCCATGGAGTGGAGCAGATTGTCAATTTGATAGTGCTAAAAGTAAATGGGTCATTGATGGATTAGGTCTTGACAATCAAGGTTTGAGAGGATTCTTACCTAACGACATATCCAAGCTGCTACATCTACAAAGCATGAACTTCAGTGGAAATAGCATCCAGGGAAATATTCCATCTTCACTTGGAACAGTCACTAGTCTAGAAGTACTGGACCTTTCGTACAATTCCTTTAATGGATCTATTCCTGAAAGCCTTGGAGGTCTCACATCAGTGCGGATATTAAATCTGAATAGCAACTCCCTCTCCGGAAGAGTCCCAGCTGCACTAGGCGGAAGGCTCTTGCACAGAGCAAGCTTCAATTTTACTGATAATAAAGGTCTTTGTGGGATACCGGGGTTATCAACTTGTGGGCCCCACCTTTATGCTGGTGCAAAGATCGGGATCGCCCTTGGGGCTTGTGTGGCATTTCTTCTAATTGCCACTTGCTTAACATGTTGGTGGAAAAGGCGTCAAAACATCCTCCGGGCACAAAAAATTGCAGCAAGAGGCGCTCCTTACGCAAAAGCACGAACCCATTTCTCTCGTGACGTGCAATTAGCAAGGCATAACAACGGGCTCGAACACTCTAGAACTGCTGCCGAAAACGGGCCTATCCTACTTTCGTGATCACGTAAATGGAAACTCGTTGTAGCATACACATCACACGTTACGGGTTATATTGAATATGTTGAATATGTATAATATTAGTATGATTGGCTTTTTTGCTACCCTGGGAAATTGTAGGCTTATCCATTGGGGTGTTGAAGAAGATTGTATATTATGACATTATTAAACCCATTTTTTTTTTCCAATTACTGGAAATTGGTTTGAGAAATTAGTGAAAGAGAATGAGTGAAATTATTTCCA
>Dasyphyllum_TRINITY_DN11114_c0_g1_i2-AT1G28340
GTCACGTCCTCCACActctcactcaccgctctctttctctctctAGAAACCCCAGAAGCTCAGATTCTGAAAGCGAGAGGATTTACATACAGAGAGAGATTTATAGAGAGATTTATAGAGAGAGAAAGTTCAGTGCGTGTTTTGTGTGTGAGAGAGAAATAGATTGTTGGAAGAATCGGAATCGAAGATGCTAAGAGTACTGTCACTGCTAATCTTCCTCCTCGTTTTCCTCTCAGCTCTCACACCTTCTTATCCAGCACCATATGCTTTACGAATAAGCTGTGGAGCTCGCAAGGACGTCCATACAGCACCAACAAATACATTGTGGTATAGGGATTTTGGATATACTGGAGGCATACCTACCAATGGAACCCGTCCAAGTTTTATCACACCTCCACTTACTACACTTCGCTACTTCCCTTTGTCCACGGGTCCTGAAAATTGCTACAACATAGAGAGGGTGCCCCATGGCCACTATTCAGTAAGAGTCTTCTTTGGATTGGTTTTAGATCCCACTTTTGACAATGAACCTTTGTTTGATATTTCTGTAGAAGGGACCCTAGTTTATTCATTGTCATCAGGTTGGAGTAACCATGATGACGAACAAGCTTTTGTTGAAGCTCTTGTATTTCTTGAAGATGGCACGGCCTCAATTTGCTTCCACAGCACTGGTCATGGAGACCCAGCAGTACTTTCAATCGAAGTTCTTCAAGTTGGTAATGGAGCATACTACTATGGCCCTGGGTGGGGCCAAGGTTCAATCCTAAGAACTCACAAAAGACTCAGTTGTGGTGCTAAGAATCCAAAATTTGATGTGGATTACAGTGGGAACCATTGGGGTGGGGACCGATTCTGGAATTCCATCTCTACTTTCGGCCAAGATTCTGATCGTGCTTTAGCCACACAGAAGAGCATCAAGTTATCCTCGGATACACCAAACTATTACCCAGAAGCTCTTTACCAGACTGGGCTTGTTAGCACTGATGATCAGCCTGATCTAGCGTACACCATGGATGTGGATCCAAACAGAAACTACTCCATTTGGTTACACTTTGCAGAGATCGATCCTTCAGTCACGGGGATAGGACAGCGGGTGTTCGACATTCTAATAAATGGTGATAACATGTTTCAAGATATTGATATCGTTAATATGACTGGAGATATAAATAGTGCTCTTGTGCTTAACACAACTGTTGCTGTTAGTGGGAGGAGTTTGACGATAGCTCTGCACCCTACAAAAGGCAGTCATGCTATAATCAGCGCCATAGAGATCTTTGAAATTGTCAGAGCTGAGTCCAAAACTTTAATTGAGGAAGTAAGAGCTCTGCAGAAATTGAAGAGTGCACTTGGTCTTCCTACTCGGTTCGGGTGGAATGGTGATCCATGTGTTCCACAGCAGCATCCATGGAGTGGAGCAGATTGTCAATTTGATAGTGCTAAAAGTAAATGGGTCATTGATGGACTAGGTCTTGAGAACCAAGGTTTGAGAGGATTCTTACCTGATGACATATCCAAGCTGCATCATCTACAGAGCGTGAACCTGAGTGGAAATAGCATTAAGGGGAATATTCCTTCATCACTTGGGACAATTACTAGTCTAGAAGTATTGGACCTTTCATACAATTTCTTTAATGGATCTATTCCTGAAAGCCTTGGAGGTTTGACATCAGTACGGATACTGAACCTCAATGGCAACTCCCTCTCTGGAAGAGTCCCTGCTGCACTTGGGGGACGGCTCTTGCACCGAGCAAGCTTCAATTTTACTGATAATAGAGGTCTTTGCGGGATACCTGGACTCCGAACTTGCGGGCCCCAACTTTCTGCTGGTGCAAAGATTGGCATCGCCCTCGGAGCGTGTGCAGCGCTTCTACTAGTTGCCACCTGCCTAACATGTTGGTGGAAAAGGCGTCAAAACATCCTCCGAGCTCAGAAAATCGCAGCAAGAGCTGCTCCGTATGCAAAAGCACGAACTCATTTCTCTCGTGATGTGCAATTGGCGAGGCATAATAACGGTCATGAAAATGCTAGGACAGCTGCCGAGAACGGGCCCATCCTGCTTTCTTGATGAAAACCGTCAATCCAATCACACGGAAAATCTGCTCATCCTCCTCAGGATGAACTTACCGAATCTGTTCTCCATTGGGGTGTTGCAGAGGATGAACATTGTACATTACCAATTTGTTTTTCTCGTCTTTTTTTTTTTCAAGTTAGTGCAAAGTGTTGTAGTTACGTGTGTAAGTTCTTGTCTTAGATTGAAATTATATAAATTATTTTTAGTTTAATCTTCTTCAACATGGTTTGAACTTGGTCAAATGTCTTTTCTGCCCTGCATTGTATCCTTGTATGTCATGTGCATACTTGATGGAGTTATGAGGGGAAATAATTATGATGATGTTTCATTTTTTTATATATACATTTATTGTATATAATACCGTTGACCAAAATGCCCTATAGTGGCCTTGGTCAATGATATGAAGATCATTAATAACCAGTTTGAGATGGTATTTAAATGATTTGTTATTTTTAGTAGTAGAA
>Elephantopus_transcriptome_node_13334-AT1G28340
TCACTGCTCATCTTTCTCATTCTTATCTTTGCAGCTTTTGCACCTTCTTACCAAGCACCATATGCTCTAAGAATAAGCTGTGGAGCTCGCAAGGACGTCCACACAAAACCAACAAATACATTTTGGTATAGAGATTTTGGATATAGTGGTGGGATACCTACGGTTAATGCAACCCGTCCAAGCGTTATCTCCCCTCCTCTTACTACTCTTCGCTATTTTCCTTTGTCTTCGGGTCCTGAAAATTGCTACCATATAGAGAGGGTACCTCATGGACACTATTCAGTGAGAGTCTTTTTTGGATTGGTAAAAGATCCCATTTTTGACAATGAACCTTTGTTTGATGTATCTGTGGAAGGAACCCTACTTTACTCTTTGTCATCAGGGTGGAGTAACCATGATGATGAGCAAGCTTTTGTTGAGGCCCTTGTATTTCTTGAAGATGGAACTGCATCAATTTGCTTCCACAGTACTGGTCATGGAGACCCAGCTGTACTTTCCATTGAGGTTCTTCAAGTTGGCAATAGAGCATATAACTATGGCCCGGGTTGGGGCCGAGGAACAATCTTAAGAACTCATAAAAGACTCAGTTGTGGTGCTAAGGATCCAAAGTTTGATGTAGATTATAGTGGGAGTCTTTGGGGTGGAGATAGATTTTGGAATTCTATTACTACTTTTGTTCAAGGTTCTGATAATGCTTTAGCCACCAAAAACAGCATCAAGTTATCCCCAAATGTACCAAACTATTACCCAGAAGCTCTTTACCAGACTGCACTTGTTAGCACTGATAAGCAGCCTGATCTAACGTACACAATGGATGTGGATCCGAATAGAAATTACTCTGTTTGGTTGCACTTTGCAGAGATCGATTCTTCAGTTACTCAGGAGGGACAACGGGTGTTTGACATCCTAATAAATGGTGATACCATGTTTCAAGAAATCGATATCGTCAAAATGAGTGGAGGTGTAAATAGCGCTCTTGTGCTGAACACGACAATTGCTGTGAGTGGGAGGAGTTTGACAATAAGTATGAAACCTGTAAAAGGAAATCATGTCATAATCAGTGCCATAGAGATCTTTGAAATTGTCAAAGCTGAGGCCAAAACTTTTATCGATGAAGTAAAAGCTCTGCAGAAATTGAAAAGCGTACTAGGTCTTCCTCTTCGTTTTGGTTGGAATGGTGATCCATGTGTCCCACAGCTGCATCCATGGAATGGAGTAGATTGTCAGTTTGATAGCGCTAAAGATAAATGGTTCATTGACGGACTAGTTCTTGACAACCAAGGTTTAAGAGGATTTTTATCTGACGACGTATCCAAGTTGAGACATCTACAGATTTTGAACCTGAGTGGAAATAGCATCCGAGGCCACATTCCTCCATCACTTGGAAACATTCCTAGTCTAGAAGTACTAGACCTCTCTTACAATTTCTTGAATGGATCCATACCTGAAAGCCTTGGAGGTTTGACATCAGTTTGGATTTTGAATCTCAATGGCAACTCACTCTCTGGAAGAGTCCCAGCTGCACTAGGAGGAAGGCTATTACACAGAGCAAGCTTTAATTTTACTGATAATAAAGGTCTATGTGGGATTCCTGGACTACAAACTTGTGGGCCGCACCTTTCTGCTGGTGCAAAGATTGGAGTCGGCTTAGGAGCATGTGTAGGACTTCTGATGATTGCCACTTGCTTGACATGTTGGTGGAAAAGGCGTCAAAACATCCTCAGAACTCAACAAATTGCAGCAAGAGGTGCTCCTTATGCAAAAGCAAGAACTCAATTCTCTCGTGACGTGCAATTATCAAGGCATAACAATGGTCATGAAAATGCTAGAACTGCCGCCGAAAGTGGGCCTATTCTGCTGTCC
>Erechtites_TRINITY_DN18230_c0_g1_i1-AT1G28340
TCTGACTTTCCCTGTCTTTCTCTCTCCAATTTACACTTTGAGTTTTTAGAGAGAGAAAGTTAAGTTTAAGTGTGTGTCTGTGTGagagagaaagtgatagatagatagatagatagattgcaagaagaagaagaagaagatGCTGAGACTTATAATCTTTTTCCTTGTTTTCATTACAATACTCAAACCATCTTATCAAGCACCATATGCTCTAAGAATAAGTTGCGGAGCTCGTAACGATGTACATACTGCACCAACAAATACATTTTGGTATAGAGATTTTGGGTATAGTGGAGGGATATTTACCAATGCAACCCGTCCGAGTTTTATAACTCCTCCTCTTGAAACACTTCGTTATTTTCCTTTATCCGAGGGTCCTGAAAATTGCTACCATATACCGAGGGTTCCTCATGGACACTATTCGGTTAGAGTCTTTTTTGGGTTGGTTAAAGAACCCACTTTTGACAATGAACCTTTGTTTGATGTCTCGGTGGAAGGAACTCTAGTTTACTCACTGTCATCCGGTTGGAGTAATCATGATGACGAGCAAGCTTTTGTTGAGGCCCTTGTGTTTCTTGAAGATGGAACCGCTTCAATTTGTTTCCACAGCACAGGACATGGAGATCCGTCTGTACTTTCTATCGAGCTTCTTCAAGTTGGATTTAATGCGTATAACTACGGCCCAGGGTGGGGCCGTGGGACTATCCTAAGAACGCATAAAAGACTCAGTTGTGGTGCTAAGAATCCAAAATTTGATGTGGATTACAGTGGGAACCATTGGGGTGGAGACCGATTCTGGAACTCTATTGCTACTTTCGGTCTCGGTGAAAATTCTGATCGTAATTTGACCACCACAACCAACATCAAATTATCACCAAATGTACCAAACTATTATCCAGAAGCTCTTTATCAGACCGCACTTATTAGCACAGATAATCAACCTGATTTAGCTTACACAATGGATGTGGATCCAAATAGAAATTACTCCGTTTGGTTGCACTTTGCAGAGATCGATCCTTCAGTAACAGGGGTGGGACAACGGGTGTTTGACATTTTATTAAATGCTGACACCGTATTTCAAGAAATTGATATTGTCAAACTGAGTGGAGGTATAAATAGCGCTCTTGTTCTCAACACGACAATTTCTGTTAGTGGGAGGAGTTTGACAATAACTTTGCACCCTGTGAAAGGCAGTCATGCCATCATCAGTGCCATAGAGATCTTTGAAATTGTTAGAGCTGAGGCCAAAACTTCTTCAGATGAAGTAAAAGCTCTGCAAAAATTGAAGACTGCATTGGGTCTTCCTCTTCGTTTTGGTTGGAATGGCGATCCATGTGTTCCACAGCAGCATCCATGGAGTGGAGTAGACTGTCAATTTGATAGCGCAAAAGTTAAATGGTTCATTGATGGACTGGGTCTTGACAACCAAGGTTTAAGAGGATTCTTACCTGACGACATATCCAAACTGAGTCATCTACAAAACATGAATCTGAGTGATAATAGTATCCAGGGACAGATTCCAGCTTCACTTGGGAAAATTGCTAGTCTAGAAGTACTGGACCTTTCATACAATTTCTTTAATGGAACTATTCCTGAAGGCCTTGGAGGTTTGACATCAGTTCGGATATTGAATCTCAATGGAAACTCCCTCTCAGGAAGAGTTCCTGCTGCACTGGGAGGAAGGCTCTTGCATAGAGCAAGCTTCAATTTTACTGATAATAATGGTCTATGCGGGATACCTGGACTACCAACTTGTGGGCCACATCTTTCTGCGGGTGCAAAGATTGGAATCGCCTTAGGAGCATGTGTAGGACTTCTTCTGATTGCCACTTGCTTGACATGTTGGTGGAAAAGGCGTCAGAACATCCTCCGAACTCAGCAAATTGCAGCAAGAGGTGCTCCGTATGCAAAAGCAAGAACCCATTTCTCCCGTGATGTGCAATTAGCTAGGCATAACAACGGTCATGAAAATGCTAGGACTGCAGCCGAGAATGGGCCTATTCTGCTTTCTTGATCATATTAGAAAGCATATACATACACACGTTGTCATTGTAAGTGTATCCTTACGGTATTCTGTTGGTGAGGTTGGCTTTTTGCAACCATAGAAAATTGTATTTGAAGCAAGTAATTTTATAGTAGGAAATGAACAAGATTGTATTATCCCTTTTCATTTTTCTAGTTAGGAGAAAAATTGGTCTTAACAGACTACTGTGAAATTATCTCCGGTTTATTTGGTTTACATTGCCAACTAACATTATGTGAATGGGAACCATGCCGAATAGCACGCCA
>Erigeron_speciosus_TRINITY_DN27120_c0_g1_i4-AT1G28340
CTGACTTTTATACACAAGAAACTTAACtgtgtgtgtgtttttttttttgtgtgtgtgtgtgtgGAAGTGAGAAATAGAAAAACTGAAAGATGCTGACATCACTCTCACTCTTCTTCTTCCTCATTGTTTTCATTACATCTTTCACACCTTCTCACCAAGCACCGTATGCTTTAAGAATAAGTTGTGGAGCTCGGAATGACGTTCACACTGCACCAACGAATACGTTATGGTATAGAGATTTTGGATATAGTGGAGGGTACTTTACTAATGCGACCCGTCCAAGTTTTATCACTCCTCCACTTTCTACACTCCGTTATTTTCCTTTGTCTGAGGGTCCTGAAAATTGCTATCATATAGATAGGGTACCTCATGGACACTATTCTGTTAGGATCTTTTTTGGGTTGGTTAGAGATCCTACTTTTGATAACGAGCCTCTGTTTGATGTATCTGTGGAAGGAACGTTAGTTTACTCGTTGTCTTCGGGTTGGAGTAACCATGATGATGAGCAGGCTTTTGTTGAGGCACTTGTGTTTCTTGACGATGGGACAGCCTCTATTTGTTTCCACAGCACGGGTCATGGAGATCCAGCTGTGCTTTCGATTGAAATTCTTCAAGTTGGGAATAATGCGTACAACTTTGGACCAAGGTGGGGTAAAGGAACGATTTTAAGAACTCATAAAAGACTAAGTTGTGGGGCTACGAAGCCGAAGTTTGATGTCGATTACAGTGGGAATCACTGGGGCGGAGACAGGTTCTGGAATTCCATTACTACTTTTGGCCAGAGTTCTGATAAAGCTATAACCACAACAAAGAGCATCAAGTTATCGCCCAACGTACCAAACTATTACCCGGAAGCTCTTTATCAAACTGGACTTGTTAGTACTGATAATCAGCCTGATCTAACGTACACAATGGATGTGGATCCAAATAGAAATTACTCCATTTGGCTGCACTTTGCAGAGATTGATCCTTTAGTCACAGGGGAGGGACAACGGGTGTTTGACATTTTAATAAATGGTGATATTCTACTTGAAGAAATTGATATTGTTAAAATGAGTGGAGGTATAAATAGTGCTCTTGTCCTGAACACGACTGTTGCTGTTAGTGGGAGGAGTTTGACAATAACATTGCAACCTGTAAAAGGCAGTCATACCATTATCAGTGCCATTGAGATCTTTGAAATTGTCAATGCCGAGGCCAAAACTTTAATAGAGGAAGTAAGAGCTCTACATAAACTGAAGAGTGCATTGGGTCTTCCTCTTCGTTTTGGTTGGAATGGTGATCCATGTGTTCCGCAGCAGCACCCATGGAGTGGAGTAGATTGTCAATTTGATAGTGCTAAAGTCAAATGGTTCATTGATGGACTAGGTCTTGACAACCAAGGTTTAAGAGGATCTTTGCCTGATGACATATCCAAGCTAAGTCATCTACAACATATGAACCTGAGTGAGAATAGCATCCAGGGGCACATTCCTTCTTCACTAGGAAAAATTGCTAGTCTCGAAGTACTGGACCTTTCATACAATTTCTTTAACGGATCTATTCCTGAAAGTCTTGGAGGTCTGACATCAGTTCGGATATTGAATCTCAATGGCAACTCCCTCTCTGGGAAAGTCCCTGCTGCATTAGGAGGAAGGCTTTTGCATAGAGCAAGTTTCAACTTTACTGATAATAGAGGTCTTTGTGGGATACCTGGACTACCGACTTGCGGGCCTCACCTTTCTGCTGGTGCAAAGATTGGGATTGCCTTAGGAGCATGTGTAGGGCTTCTTCTAATTGCCACTTGCTTGACATGTTGGTGGAAAAGGCGCCAAAACATCCTTCGAACTCAGCAAATTGCAGCAAGAGGCGCTCCTTATGCAAAAGCGAGAACTCAATTCACCCGTGATGTTCAATTATCAAGGCATAACAACGGTCATGACAATGCTAGAACTGCAGCGGAAAATGGGCCTATTCTACTGTCTTGATCACAACTGTCCATCCTATTACTAAAGCTGAAAACTTAATCAGCCCCAGAAAGCATATACATACACACATTACCACTGTAAGCATATTGATGTTACGGGTTATCTTGGGTTTTTTTTTGTTGATTCTTTAGTGAGGTTGGCTTTTTCAACCCTAGAAAGTTGTAGTTGGAGCAAATAGCTACTCTAGGGTTCTCCATTGGGGTGTTAACAGGAATTAATGAAGAAGATTGTATATTATCCCTTTTTTCTGTTTAGTGGAAAGTGGTTTGAGAAGGTAGTGAGAACAGATCTAACGCTTATTCGGTTTACATTACCAATACTAAGTAACATGTTGTGCTTACACTTCATTGCAAGTGTCAGGTCAAAGGAAAGCCACG
>Flaveria_sonorensis_TRINITY_DN19044_c0_g1_i1-AT1G28340
TATCACTCCTCCTCTTCAGACAGTTCGCTATTTTCCTTTATCTGAGGGTCCCGAAAACTGCTACCACATACAGCGGGTACCACATAGCCATTATTCGATTAGAATCTTTTTCGGGTTAGTTAAGGATCCCACTTTTGACAACGAACCTTTGTTTGATGTATCCATAGAAGGAACCCTAGTTTACTCAATGCAATCGGGTTGGAGTAACCATGATGATGAGCAAGCTTTTGTTGAATCCCTTGTATTTCTTGAAGATGGAACCGCATCAATATGCTTCCACAGCACCGGTCATGGAGATCCAGCTGTGCTTTCGATCGAAATTCTCCAAGTTGGCAATAATGCGTATAATTACGGGCCCGATTGGGGCCGAGGAACGATATTAAGAACACATAAAAGACTCAGTTGTGGCGCTAAAAGTCCTAAATTTGGTGTGGATTATAGTGCAGACCACTGGGGGGGAGACCGGTTTTGGAATTCAATTACTACTTTTGGTGAAAGTTCTGACCGTGTTTTGACCACAAAAAACAGCATCAAGTTGTCCCCCAATGTACCAAACCATTATCCAGAAGCTCTCTACCAAACTGGGCTTATTAGCACTGATAACCAGCCGGATTTAAGTTACACAATGGATGTTGATCCAAACAGAAATTATTCCATCTGGTTGCATTTTGCTGAGATTGATCCTTCAGTCACGGGGGAAGGACAAAGGGTTTTTGACATTTTAATAAATGGTGATACCGAATTTCAGGAAATTGATATCGTAAAAATGAGTGGAGGTACAAATAGTGCTCTTGTGCTGAACAAAACAGTTGCTGTTAGTGGGAGAAGTTTGACAATAACTTTGAAACCTGTTAAAGGGAATCATGCTATTATCAATGCCATAGAGATATTTGAAATTGTCCATGCTGAGGCCAAAACTTTGATCGAGGAAGTAAGGGCTCTGCAGAAGTTAAAGAGTGCACTTGGTCTTCCTCTTCGTTTTGGGTGGAATGGTGATCCATGTGTTCCGCAACAACATCCATGGAGTGGAGTAGATTGTCAGTTTGATTCAACTAAAGTCAAATGGTTCATTGACGGGCTAGGCCTTGACAACCAGGGTTTAAGAGGATTCTTACCCGATGACATATCAAAGTTGAGTCATCTGCAACATATGAACCTGAGTGAAAACAGCATCCAGGGGCATATTCCTTCTTCACTTGGAAATATTGCTAGTCTAGAAGTACTAGACCTTTCATACAATTTCTTTAATGGATCCATCCCTGAAAGCCTTGGAGGTTTGACATCAGTTCGAATATTGAATCTGAATGGCAACTCCCTCTCTGGAAAAGTTCCAGCTGCATTAGGAGGAAGGCTACTGCACAGAGCAAGCTTCAATTTTACAGATAATGAAGGTCTTTGCGGGATACCTGGATTACCAACCTGCGGGCCCCACCTTTCTGCTGGTGCAAAGATCGGAATCGCGTTAGGAGCATGTGTGGGACTGCTTCTAATTGTCACGTGCTTAACATGTTGGTGGAAAAGGCGTCAGAACATCCTTCGAACTCAGCAAATCGCAGCAAGAGGTGCTCCTTATGCAAAAGCAAGAACTCACTACTCTCGCGACGTGCAACTAACGAGACACAATAACGGTCATGAAAATGCTAGGACTGCAGCCGAGAATGGGCCTATCTTGCTGTCTTGATCACAACCATCCTCTGATTATTAAAGTTCAAAACTTGCTAACGGGCATAACATCGTAAAGCACACACACGGGGCGCACACGTGTCACTGTCACAAATGTAAGCCATAAGTTTTCTACGGTGTATTTTGACTGTGTTGAATGCGTAGTGAGGTTGGCTTTTAGCAACCCTAGAAAATTATAGTTGAAGCAAGCAGGGAA
>Flaveria_vaginata_TRINITY_DN35177_c0_g1_i1-AT1G28340
CTCCCTCATCCCTGTCTTTCTCTCTCTAGAAACCCCATTCTCAATCAACGGTGAGTTTTAGAGAGAGAAACTTCACTCAGAGTTTTCAGTTTTCTGTGTGAGAGATAAAGGTAGAAATTGCAGTACGATTGAAGAAGACGATGCGTACACCTCTCTCACTTCTCATTTTTCTTTTACTGTTTCTTGCAGCTTTCACACCTTCTCACCAAGCACCATATGCTCTAAGAATAAGCTGTGGAGCCCGCAAAGATGTGCATACACCACCAACTAATACATTATGGTATAGAGATTTTGGGTATAGTGGCGGATACTTTACTAATGCAACCCGTCCAAGTTTTATCACTCCTCCTCTTCAGACAGTTCGCTATTTTCCTTTATCTGAGGGTCCCGAAAACTGCTACCACATACAGCGGGTACCACATGGCCATTATTCGATTAGAATCTTTTTCGGGTTAGTTAAGGATCCTACTTTTGACAACGAGCCTTTGTTTGATGTATCCATAGAAGGAACCCTAGTTTACTCAATGCAATCGGGTTGGAGTAACCATGATGACGAGCAAGCTTTTGTTGAATCCCTTGTATTTCTTGAAGATGGAACCGCATCAATATGCTTCCACAGCACCGGTCATGGAGATCCAGCTGTGCTTTCGATCGAAATTCTCCAAGTTGGCAATAATGCATATAATTACGGGCCCGGTTGGGGCCGAGGAACGATATTAAGAACCCATAAAAGACTCAGTTGTGGCGCTAAAAGACCTAAATTTGATGTGGATTATAGTGCGGACCACTGGGGAGGAGACCGATTTTGGAATTCAATTACCACTTTCGGTGAAAGTTCTGACCGTGTTTTGACCACAAAAAACAGCATCAAGTTGTCCGCCAATGTACCAAACTATTATCCAGAAGCTCTTTACCAAACTGGGCTTATTAGCACTGATAACCAGCCGGATTTAAGTTACACAATGGATGTTGATCCAAACAGAAATTATTCCATCTGGTTGCATTTTGCTGAGATTGATCCTTCCGTCAAGGGGGAAGGTCAAAGGGTTTTTGATGTTTTAATAAATGGTGATACTGAATTTCGGGAAATTGATATCATAAAAATGAGTGGTGGTATAAATAGTGCTCTTGTGCTGAACAAAACAGTTGCTGTTAGTGGAAGAAGTTTGACAATAACTTTGAAACCTGTAAAAGGGAGTCATACTATTATCAATGCCATAGAGATCTTTGAAATTGTCCATGCTGAGGCCAAAACTTTGATTGAGGAAGTAAGGGCTCTACAGAAGTTAAAGAGTGCACTTGGTCTTCCTCTTCGTTTCGGGTGGAATGGTGATCCATGTGTTCCACAACAACATCCATGGAGTGGAGTAGATTGTCAGTTTGATTCAACTAAAGTCAAATGGTTCATTGATGGGCTAGGTCTTGACAACCAGGGTTTAAGAGGATTCTTACCCGATGACATATCAAAGCTGAGTCATCTACAACATATGAACCTGAGTGACAACAGCATCCAGGGGCATATTCCTTCTTCACTTGGAAATATTGCTAGTCTAGAAGTACTAGATCTTTCATACAATTTCTTTAATGGATCCATTCCTGAAAGCCTTGGAGGTTTGACATCAGTTCGAATATTGAATTTGAATGGCAACTCCCTCTCTGGAAAAGTTCCAGCTGCATTAGGAGGAAGGCTCTTGCACAGAGCAAGCTTTAATTTTACAGACAATAAAGGTCTTTGTGGGATACCTGGACTACCAACCTGCGGGCCCCACCTTTCTGCTGGTGCGAAGATCGGAATTGCGTTAGGAGCATGTGCAGGACTGCTTCTAATTGCCACATGCTTAACATGCTGGTGGAAAAGGCGTCAGAACATCCTCCGAACTCAGCAAATCGCAGCAAGAGGTGCTCCTTATGCAAAAGCAAGAACTCATTACTCTCGTGACGTGCAATTAACAAGACACAATAACGGTCATGAAAATGCTAGGACTGCAGCCGAGAATGGGCCTATCTTGCTGTCTTGATCACAACCATCCTCTGATTATTAAAGTTTAAAACTTGCTAACGGGCATAACATCGTAAAGCACACACACGGGCGCACACGTGTCAGTGTCACAAATGTAAGCATAAGTTTTACATGGTGTATTTTGACTGTGTTGACTGCGTAGTGAGGTTGGCTTTTAGCAACCCTAAAAAATTATAGTTGAAGCAAGCAGGGAATGAACAAGATTGTATATTAACCCTTTTTTGGTTATCAAATAGACTTTCTTATAATGTAACTTTTACACCCC
>Ameghinoa_TRINITY_DN24639_c0_g1_i1-AT1G28340
AGTGATTGCACACAGAGTTTCTAGAGAGAGAAACTTCAGTGCGTGTTTTGTGTGTGAGAGAGAAAGTGCGAGATTGCAGGAGCTTGGAGTCgaagaagaagaagaagaagaagaagaTGGTCAAAGTGCAGTCACTGCTACTGCCAGTCTTCCTCCTTGTGTTCATTTCAGCTTTCCCGACTTCATTCCAAGCACCATATGCTCTGCGAATAAGCTGTGGAGCTCGCAAGGACGTCCACACGGCACCAACAAATACATTCTGGTATAGGGATTTTGGATATAGTGGCGGCATACCTGCCAATGCAACCCGTCCAAGTTTTATCTCTCCTCCACTATCTACACTTCGCCACTTCCCTTTGTCTAGTGGTCCTGAAAACTGCTACCACATAGAGAGGGTACCCCATGGCCACTATTCAGTCAGAGTCTTTTTTGGACTGGTTTCGGATCCCAGTTTCGACAATGAACCTTTGTTTGATATTTCTGTCGAAGGAACCCTAGTTTATTCATTATCATCAGGTTGGAGTAACCATGACGATGAGCAATCTTTTGTCGAAGCTCTTGTATTTCTTGAAGATGGAACTGCCTCAATTTGCTTCCACAGCACTGGTCATGGAGACCCTGCAGTACTTTCAATCGAAGTTCTTCAAGTTGGTAATAGAGCATACTACTACGGCACGGGGTGGGGCCAAGGATCAATCCTAAGAACTCATAGAAGACTCAGCTGCGGTGCTAAAAATCCAAAATTTGATGTGGACTACAGCGGGGACCATTGGGGTGGAGACCGATTCTGGAATTCCATCACGACTTTTGGCCAAGGTTCTGATCGTGCTTTAGCCACAACGAACAACATCAAGTTATCCTCAAAAGTACCAAACTATTACCCGGAAGCTCTTTACCAGACTGCTCTTGTTAGCACCGACAGTCAACCTGATCTAACGTACACCATGGATGTGGATTCAAACAGAAATTACTCAATTTGGTTACACTTTGCGGAGATTGATTCTTCAGTCACAGGGGAAGGACAACGGGTTTTTGACATCCTAATAAACGGGGATAACGAATTTCAAGGTGTCGACATTGTTAAAATGACTGGGGATATACATAGTGCTCTTGTGCTGAACACGACAATCGCTGTTAGTGGGAGGAGTTTGACAATAACTTTGCACCCTGTAAAAGGAAGTCATGCCATAATCAGCGCCATAGAGATCTTCGAAATTGTCAGAGCCGAGTCCAAAACTTTGATTGAGGAAGTAAGAGCTCTGCAGAAACTGAAGAGTGCTCTGGGCCTTCCTCTTCGTTTCGGCTGGAATGGCGATCCATGTGTTCCACAGCAACATCCGTGGAGCGGAGCAGATTGTCAATTTGATAGCGCTAAAAGTAAATGGGTCATTGATGGACTAGGTCTTGACAATCAAGGCTTGAGAGGATTCTTACCCAATGACATATCCAAGCTGCATCATCTACAAAACATGAACCTGAGTGGAAATAGCATCCAGGGGAATATTCCTTCTTTGCTCGGAACAATCACCAGTCTACAAGTTTTGGACCTTTCATACAATTTCTTTAACGGATCCATTCCTGAAAGCCTTGGAGGTTTGACATCAGTGCGGATATTGAACCTCAATAGCAACTCCCTCTCTGGACGAGTCCCAGCCGCTCTAGGTGGAAGGCTCTTGCACCGAGCTAGCTTCAATTTTACGGATAACAAAGGTCTATGTGGGATCCCTGGGCTACCGACTTGTGGGCCCCACCTTTCGGCTGGTGCAAAGATTGGAATCGCCCTAGGGTCATGTGCTGCATTTCTTCTAATTGCCACTTGCTTAACATGTTGGTGGAAAAGGCGTCAAAACATCCTTCGAGCTCAGAAAATCGCAGCAAGAGGCGCTCCTTACGCAAAAGCTCGAACTCATTTCTCTCGAGACGTCCAACTGGCACGGCATAACAACGGGCACGAACATGCCAGGACCGCCGCTGAAAATGGGCCGATCCTGCTTTCATGATCACGATGCCGCCTGACCGGAAAACCCCACGCTGCCCCTGTAAGCATATCTTATATCCTTTTGCAACCCTGGAAACTTGTAGTTGCAGAAATTCAAGTGCTTGCTTTAGGGTGTTCAAGAAGATTGTATATTATACATTTTTTTTTAAAAGAGGAAAAATTTCTTTTTCTTTAATTTCTTTTGATACTTTTTATAACTGCCAAACAAGCCATTGTACTTGCAACTTTCTTTCAAAATAACCCCTGTACTTGTTAAAATACAAAATAAAATTTTGTTTCAACCAACCCTCATACTTATTAAAATACAAAATAAACCCTCAATTTTTTCAAAAAATCTGATTTGTCGAAGTACATTGATCTATTTTGCAACAAAATAACAAGTACAATGATTTATT
>HA412_trinity_comp8102_c0_seq1-AT1G28340
GTGTGTGTGTGTGAGAGAGAGAGACTCTGCAACTCGATTGGAGACGACGATGCGTGGACCACTCTCACTCCTCATTTTCCTCATCGTTTTCGTTGCAGCTTTCACACCTTCTCACCAAGCACCATATGCTCTAAGGATAAGTTGTGGAGCCCGCAACGATGTCCACACGCCACCAACAAATACATTATGGTATAGAGATTTCGGATACAGTGGCGGATACTTTACTAACGCAACCCGTCCAAGTTTCATCACTCCTCCTCTACAAACCGTTCGCTATTTCCCCTTATCCGAGGGTCCTGAAAATTGCTACCACATAGAGCGGGTACCACACGGCCACTATTCGATTAGAATCTTTTTCGGGTTAGTTAAGGATCCCACCTTTGACAACGAACCTTTGTTTGATGTATCCATAGAAGGAACCCTAGTTTACTCGATGCAATCGGGTTGGAGTAACCACGATGACGAACAAGCTTTTGTTGAATCGATTGTGTTTCTCGAAGATGGAACCGCCTCGATTTGCTTTCACAGCACGGGTCATGGAGATCCAGCTGTACTTTCGATCGAAATTCTCCAAGTTGGCAATAACGCGTATAATTTCGGGCCTGGATGGGGCCGAGGAACGATCTTGAGAACGCATAAGAGACTCAGTTGTGGTGCTAAGAATCCTAAGTTTGATGTGGATTACAGTGGGGACCACTGGGGCGGAGACCGGTTTTGGAATTCGGTTCCTACTTTCGGTCAAAGTGCTGACCGTGTTTTGACGACGAAAAACACCATCAAGTTATCCTCGAAAGTACCAAACTATTATCCGGAAGCACTTTACCAAACTGCGCTTATTAGCACTGATAATCAGCCGGATTTAGCTTACACAATGGATGTCGACCCAAATAGAAACTACTCCATTTGGTTGCATTTTGCTGAGATTGATTCTTCGGTCACGGGTGAAGGACAACGGGTTTTTGACGTTTTAATAAATGGCGACACTGAATTTCAAGAAATCGATATTGTGAAAATGAGTGGAGGTGTAAATAGTGCTCTTGTGCTGAACAAAACGATTCTTGTTAGTGGGAGAAGTTTGACGATAACTTTGAACCCTGTAAAAGGCAGTCATACTATTATCAGCGCCATAGAGGTGTTTGAAATTGTCAATGCCGAGGCCAAAACGTTAATCGAGGAAGTAAGGGCTCTACAAAAGTTAAAGAGTGCACTTGGTCTTCCGCTTCGTTTTGGATGGAATGGTGATCCATGTGTTCCACAACAACATCCATGGAGTGGAGTAGATTGTCAATTTGATAGCACTAAACTTAAATGGTTTATTGATGGGCTAGGTCTCGACAACCAGGGTTTGAGAGGATTCTTACCCGAGGACATATCCAAGCTGAGTCATCTAGAACATATGAACCTGAGTGAAAATAGCATCCGGGGGCATATTCCTTTATCACTTGGAAAAATTACTAGTCTACAAGTACTAGACCTTTCATACAATTTCTTTAATGGATCCATTCCTGAAAGCCTTGGAGGGTTGACATCGGTCCGGATATTGAATCTTAATGGCAACTCCCTCTCTGGAAGAGTTCCGGCTGCATTAGGAGCAAGGCTCTTGCATAGAGCAAGCTTCAATTTTACAGATAATGATGGTCTTTGTGGGATACCTGGACTACCAACCTGCGGGCCCCACCTTTCTGCCAGTGCAAAGATCGGAATCGCGTTGGGAGCATGCGCAGGACTTCTTCTAATTGCCACGTGCTTAACATGCTGGTGGAAAAGGCGTCAAAACATCCTTCGAACTCAGCAAATCGCAGCAAGAGGCGCTCCTTATGCAAAAGCAAGAACTCATTACTCTCGTGACGTTCAATTAACGAGGCACAATAACGGTCATGAAAATGCTAGGACTGCTGCCGAGAACGGGCCTATCTTGCTGTCTTGATCACGAGCATCCATTTGATTATCAAAGTTTACAACTTGCTAACGGGCGTAAAGCATATACACGGACACACGCACGCGCACACGCGTGTTACAAATGTAAGCATAAGTTTGTTATGGCGTATTTTGATTGTGTTGAATGCTTAGTGAGGTTGGCTTTTAGCAACCCTATAATTTATAGTTGAAGCAAGTAGAGAATGAACAAGATTGTATATTATCCTTTTTTTGTTGTTATTAAGTAGACTTTCTCATATATTGTGATCATCACTTTTCAACATTCGTTGGACATGTTTTGGTCCGTTTTGATGATTATCCCATCAACGAGATCCTCCTTGACCCATTGTATCATGAAACTTATCCGGAATGCGGTTCCAAAAAGTTGT
>Leontopodium_alpinum_TRINITY_DN19592_c0_g1_i3-AT1G28340
ATCTTTCTCTCTCTAGATTTCTCACAGTGAGTTTTAGAGAGAGAAACTTCAGATGAAGATGCTGACGTCACTCTCACTTCTCATATTCCTCATTGTTTTCATTTCCGCCTTTACACCTTCTTATCAAGCACCATATGCTCTGAGAATAAGCTGTGGAGCTCGCAATGACCTCCACACTCCACCGACAAATACATTTTGGTATAGAGATTTCGGATACAGTGGAGGGTACTTTACTAACGCAACCCGTCCGAGTTTCATCACTCCTCCTCTTACTACGCTTCGTTATTTCCCTTTATCTGAGGGTCCCGAAAACTGCTACCGCATAGAGAGGGTGCCTCATGGTCACTATTCAGTTAGAATCTTTTTTGGATTGGTTCAGGATCCTACTTTTGACAACGAGCCTTTGTTTGATGTATCCGTGGAAGGAACTTTAGTTTACTCGTTATCATCGGGTTGGAGTAACCATGATGATGAGCAAGCTTTCGTTGAGGCACTTGTGTTTCTTGATGATGGGACCGCAACAATGTGCTTCCACAGTACTGGTCACGGTGATCCAGCTGTACTTTCGATAGAAGTACTTCAAGTTGGGAATAATGCGTACAACTTTGGGCCCGGGTGGGGAAAAGGAACAATCCTAAGAACTCATAAAAGACTCAGTTGTGGTGCTAAAAGTCCAAAATTTGATGTGGATTACAGTGGGAACCACTGGGGTGGAGATCGGTTCTGGAATTCGATTACTTCATTTGCTCCAAGTTCTGATCGTCCTTTAACCACAAAAAGTAGCATCAAGTTATCGCCAAAAGTACCAAACTATTACCCGGAAGCTCTTTACCAAACTGCGCTTCTTAGCACTGATAATCTTCCTGATCTAACATACACATCAGACGTGGACCCAAATAGAAATTATTCAGTATGGTTGCACTTTGCAGAGATTGATCCTTCCGTGTCAGGGGAGGGACAACGGGTGTTTGACATTCTAATAAATGGTGATACCGTATTTCAAGAAGTTGATATTGTTAAACTGAGTGGAGATATAAATAGTGCTCTTGTACTGAACACGACGGTTGCTGTTAGTGGGAGGAGTTTGACAATAACTTTGCAACCTGTTAAAGGCACTCATACTATAATCAGTGCCATAGAGATCTTTGAAATTGTCAGAGCTGAGGCCAAAACTTTAATCGAGGAAGTAAGAGCTCTGCAGAAATTGAAGAGTGCTCTTGGTCTTCCTCTTCGTTTCGGTTGGAATGGTGATCCTTGTGTTCCACAACAGCATCCATGGAGTGGAGTAGATTGTCAATATGATAGTGCAAAAGTTAAATGGTACATTGATGGACTAGGTCTTGACAACCAAGGATTAAGAGGATCCTTACCTGACGACATATCCAAGCTGACTCATCTACAAAATATGAACCTAAGTGAAAATAGCATCCAGGGACACATTCCTTCTTCACTTGGAAAGATTGTTAGTCTAGAAGTATTGGACCTTTCGTACAATTTCTTTAATGGATCCATTCCTGAAAGTCTTGGAGGTTTGACGTCAGTTCGAATATTGAATCTTAATGGCAACTCCCTCTCTGGAAGAGTCCCAGCTGCACTAGGAGGAAGGCTTTTGCATAGAGCAAGTTTCAATTTTACTGATAATAAAGGTCTTTGCGGGATACCTGGACTACCAACTTGCGGGCCTCACCTTTCTGCTGGTGCAAAGATCGGGATCGCAGTAGCAGCATGTGCAGGGCTTCTTCTGATTGCCACTTGCTTGACATGCTGGTGGAAAAGGCGTCAAAACATTCTCCGAGCACAACAAATTGCAGCGAGAGGTGCTCCTTATGCAAAAGCAAGAACTCATTTTTCTCGCGATGTGCAATTAACAAGGCATAACAACGGTCATGAAAATGCCAGAACTGCAGCCGAGAATGGTCCTATTCTGCTTTCTTGATCACAACTGTCCATCCACTTAAGTTGAGAACTTGATCATCAACAGAAAGCATATACATACACACGTTACCACTGTAAGCATATCGTTGTTACGGGTTAACTTTGTTTTTTGTTGAATGTTTAGTGAGGTTGGCTATTAGTAACCCTAAGAAGTTGTAGTTGAAGCAAATCAGTTGCTCTAGGGTTCTCCATTTATGGGGTGTTAACAGGCC
>Matricaria_matricarioides_TRINITY_DN10530_c0_g1_i1-AT1G28340
CTGGAAAAGGGTTCAGTTTAGATTACACACACAGCCAGTTAGTTGTCAAGACATAACTGTGTGTTTTCACTGTGTGAGAGAGAAACAAAAAATGATGGTGAATCCACTCTCACTTCACATCTTCATTCTTGTCCTCCTTGCAGCTTTCATACCTTCTTATCAAGCACCCTATGCTTTGAGAATAAGCTGTGGAGCCCGCAACGACGTCCACACACCACCAACGAATACATTGTGGTATAGGGATTATGGATATAGCGGTGGGTACTTTACAAATGCAACCCGTCCAAGTTTTATCACTCCACCACTTACTACACTGCGTTATTTCCCTTTATCTGAGGGTCCGGAAAATTGCTACCATATAGAGAGAATACCTCATGGGCACTATTCAGTTAGGATCTTTTTTGGGTTAGTTAAGGATCCCACTTTCGATAACGAGCCTTTATTTGATGTATCAGTTGAAGGAACATTAGTATACTCATTGTCGTCCGGTTGGAGTAATCATGATGACGAGCAAGCTTTTGTTGAGGCACTTGTGTTTCTTGAAGATGGAACTGCAACTATTTGTTTCCATAGTACTGGTCATGGTGATCCTGCTGTGATTTCTATAGAAATTCTACAAGTTGGTAATCATGCATATTACTTCGGGCCCGAGTGGGGCCGAGGAACGATTCTGAGGACTCATAAAAGACTTAGTTGTGGTGCTAAGGGTCCAAAATTTGATGTAGATTATAGTGGGAACCATTGGGGTGGAGACCGGTTTTGGAATTCTATAAGTACATTTGGTCAAAATTCTGATGACCCGTTGACTTCAACAAATGCTATTAAGTTAACCTCTAATGCACCAAATTATTACCCCGAAGCACTTTATCAAACTGGGCTTGTTAGTACTGATACTGAGCCTGATTTAACTTACACATTGGATGTGGATCCAAATAGAAATTATTCTGTTTGGTTGCATTTTGCAGAGATTGATCCTTCGGTCAAAGGGGCCGGAGAACGGGTGTTTGACATTTTAATTAATGGTGATACTGTATTTCAAGAAATTGATGTTGCTAATATGAGTGGAGGTGTAAATAGTGCTCTTGTTCTGAACGCGACAGTTGCTGTTAGTGGGAGGAGTTTGACAATAACTATGCATCCTGTTAAAGGAAGTCATGCCATAATCAGCGCCATAGAGATATTTGAAATTGTTAGAACTGAGGCCAAAACTTTAATTGAGGAAGTAAAAGCGCTGCAAAAGTTGAAGAGTGCATTGGGTCTTCCTCTTCGTTTTGGATGGAACGGTGATCCATGTGTTCCACAACAGCATCCATGGAGTGGAGTAGACTGTCAATTTGATAGTGTCAAAGTTAAATGGTTCATTGATGGACTAGGTCTTGACAACCAAGGTCTAAGAGGATCCTTACCTGATGACATATCCAAACTGAGTCATCTACAAATTATGAACCTGAGTGAAAATAGCATCCAGGGGAACATTCCATCTTCACTTGGAAAACTTTCAAGTCTAGAAGTATTGGACCTTTCATACAATTTCTTCAATGGTACCATTCCTGAAAGCCTTGGGGGTTTAACATCAGTTCGAATACTGAATCTCAATGGCAACTCCCTTTCTGGAAGAGTCCCAGCTGCACTAGGAGGAAGACTCTTACACAGAGCAAGCTTCAATTTTACTGATAATGACGGTCTTTGCGGGATACCTGGACTACCAACTTGCGGGCCTCACCTTTCTGCTGGTGCAAAGGTTGGGATCGCCTTAGGAGCATGTGCAGGACTTCTTCTGGTTGCTACTTGCTTGACATGCTGGTGGAAAAGGCGTCAGAACATCCTCCGAGCTCAGCAAATTGCAGCAAGAGGTGCTCCTTATGCAAAAGCAAGAACTCATTTCACACGTGACGTGCAATTAGCAAGGCATAACAATGACAACGCTAGAACTGCAGCCGAGAATGGGCCTATCCTGCTTTCTTAATCACAACTGTCCTTCTATTCAAGTAAAAAACAAAGCTTGCTCATCACCAGAAAAAAAGCATATACATACACACGTTGCGAAATGTAAGCATATCCTTGTTACGGATTATCTTGAATATCTAGTGAGGTTGACTTTTTTTTGCAACCCTAGGAAGTTGTAGTTGAAGCAAGTAGTTGCTCTAGGGTTCTCCATTGGGGGTGATAACAGGAAATGAAGATTGTAAATTATCCATTTTTTTTTCCTTCCAATTATTGGAAATTGGTTTGAGATGTCATTAGTATGAAATTGTTTACGGTCTATACTGCTAACTCACATGCATACGCTTCATGGACATTACGAGGGG
>Schlechtendalia_TRINITY_DN6228_c0_g1_i2-AT1G28340
CACCGCTCTTTTTCTCTCTCTAGCAAAAGGGTTTACATACAGAGAGAGAAAGTTCAGTGTGAGAGAGAGTGTGATTGCAAGGAAAACCCGAGACGGAGATGTTAAGACCACTGTCACTGCTAATCTTCCTCCTTGTTTTCGTTTCAGCTTTCACACCATCCTACCCAGCACCATACGCCTTGCGAATAAGCTGTGGAGCTCGCAAGGACGTTCATACAGCGCCAACAAATACATTTTGGTATAGGGATTTTGGATATACTGGAGGCGTACCCACTAATGCAACCCGCCCAAGTTTTATCACTCCTCCACTTGCTACACTTCGATACTTCCCTTTGTCCACAGGTCCTGAAAATTGCTACAACATAGAGAGGGTGCCCCATGGCCACTATTCAGTACGAGTCTTTTTTGGATTGGTTTCTGATCCCACTTTTGACAGTGAACCCTTGTTTGATGTTTCTGTGGAAGGAACCCTAGTTTATTCATTGTCGTCAGGTTGGAGTAACCATGATGACGAGCAAGCTTTTGTTGAAGCACTTGTATTTCTTGAAGATGGCACTGCCTCAATTTGCTTCCACAGCACTGGTCATGGAGATCCAGCAGTACTTTCTATAGAAGTTCTCCAAGTTGGTAATAGAGCATACTACTATGGCCCTGAGTGGGGCCGAGGATCGATTCTAAGAACTCACAAAAGACTCAGTTGTGGTGCTAAGAATCCAAAGTTTGATGTCGATTACAGTGGGAACCATTGGGGTGGGGACCGATTTTGGAATTCCATCTCTACTTTCGGCCAAGGTTCAGATCTTGCTTTAGCTACACAAAAGAGCATCAAGTTATCCTCAAATGTACCAAACTATTACCCGGAAGCTCTTTACCAGACTGCGCTTGTTAGCACTGATAGTCAGCCTGATCTAGCATACACCTTGGATGTGGATTCTAATAGAAACTACTCCATTTGGTTACACTTTGCGGAGATCGATTCTTCAGTCACGGGGAAAGGACAGCGGGTGTTTGACATACTAATAAATGGTGATAATGTCTTTCAAGATATAGATATAGTCAATATGACTGGAGATATAAATAGTGCTCTTGTTCTGAACACGACGGTTGCTGTTAGTGGGAGGAGCTTGACAATAACTCTGCACCCTACAAAAGGCAGCCATGCCATAATCAGTGCCATAGAGATCTTTGAAATTGTCAGAGCTGAGTCCAAAACCTTAGTTGATGAAGTAAGAGCTCTGCAGAAATTGAAAAGTGCACTTGGTCTTCCCCTTCGTTTTGGTTGGAATGGTGATCCATGTGTTCCACAGCAGCATCCTTGGAGTGGAGCAGATTGTCAATTTGATAGTGCTAAAAGTAAATGGGTCATTGATGGACTTGGTCTTGATAACCAAGGTTTGAGAGGATTCTTACCAGATGATGTATCTAAGCTACGTCATCTCCAGAGCATGAACTTGAGTGGAAATAACATCCAGGGTCATATTCCTTCTTCACTTGGTACAATTGCTACTCTAGAAGTATTGGACCTTTCATACAATTTCTTTAACGGATCGATTCCTGAGAGCCTTGGAGGTTTGACATCAGTAAGGATATTGAACCTCAATGGCAACTCTCTCACTGGAAGAGTCCCAGCCGCATTAGGGGGAAGACTCTTGCACCGAGCAAGCTTCAATTTTACCGATAACGGAGGTCTGTGCGGGATACCTGGACTACCTTCTTGCGGGCCTCACCTTTCTGCTGGTGCAAAAGTCGGAGTTGCTCTAGGGGCATGTGTAGCTCTTTTGTTAATTGCCACTTGCCTAACATGTTGGTGGAAAAGGCGTCAAAACATCCTCCGTGCTCAGAATCTCGCAGCAAGAGCTGCTCCGTATGCAAAAGCAAGAACTCATTTCTCGCGGGACGTGCAATTGACAAGACACGGCAATGGTCACGAGCATACGAGAACAGCTGCTGAGAATGGGCCTATTCTGCTTTCATGATCGAAACCATAACAGGGAAAAGTTTTTCATTTTGTTCTCCATAGAGGATCAACTTTGTATATTATTTTCTTTTTTGGTTTTCTAAGTTGGTGGGAATTGTTCTGTAAACTTGAGAAACTACTTGTGTTTTTAAATGAAAAACATATTAAATTATTTCCACT
>Silybum_marianum_TRINITY_DN34587_c0_g1_i1-AT1G28340
CTTGTCTTTCTCTCTCTAGAAACCCCaaagagaaagagaaagagaaagagaGATTGTGGGAGGATTGGAGACGAAGATGCTCACAGTCACACTGCTCATCTTCCTTTTAGTATTCATTGCAGCTTTCGCACCTTCTTACCAAGCACCATATGCTCTGAGAATAAGCTGTGGAGCCCGCAAAGACGTCCACACGTTACCAACAAATACATTTTGGTATAAAGATTTTGGATATAGTGGAGGGATACCTAGTACTAATGCAACCCGTCCAAGTTATATAACTCCTCCACTTAATACACTTCGCTATTTTCCTTTATCTACGGGTCCTGAAAATTGCTATCACATAGAGCGGGTCCCTCATGGCCACTATTCAGTCAGAGTCTTTCTTGGATTAATTCATGATCCCACTTTCGATAACGAACCTTTATTCGATGTATCTGTGGAAGGAACCGTAGTTTACTCTTTATCATCGGGTTGGAGTAACCATGATGATGAGCAAGTCTTTGTCGAGGCCCTTGTGTTTCTTAAAGATGGAACCGCCTCTATTTGCTTTCACAGTACTGGTCATGGAGACCCAGCTGTACTTTCAATCGAAGTTCTTCAAGTTGGCAATAATGCGTACAATTACGGCCCAGGGTGGGGCCAAGGAACGATCCTAAGAACGCATAAAAGACTCAGCTGTGGTGCTAAAAGTCGAAAATTTGATGCGGATTACAGTGGGAACCACTGGGGTGGAGACCGATTCTGGAATTCCATTACTACTTTTGGCGAAAAATCTGATCGTGGTTTGGCTACAAAAAACAGCATTAAGTTAACCTCAAATAAACCAAACTATTACCCAGAAGCTCTTTATCAAACAGCGCTTATTAGCACTGATAATGAGCCTGATCTAACGTACACAATGGATGTGGATCCGAATAGAAATTACTCCATTTGGCTGCATTTTGCGGAGATTGATCCATCGGTTACAGGGGAAGGACAACGGGTGTTTGATATCTTAATAAATGGTGATACTGAATTTCAAGGTATTGATATCGTTAAAATGAGTGGAGATATAAATAGTGCTCTTGTGTTGAACACGACGGTTGCTGTTAGTGGAAGGAGTTTGACGATAAGTATGCATCCTATAAAAGGTAGTCATGCTATAATCAGTGCCATAGAGATCTTTGAAATAGTCAGAGCCGAGTCCAAAACCTCAATTGACGAAGTAAGAGCTCTGCAGAAATTAAAGAATGCCCTGGGTCTTCCTCTTCGTTTTGGTTGGAATGGCGATCCATGCGTTCCACAGCAGCATCCATGGAGTGGAGTAGATTGTCAATTTGATAGCGCTAAAAGTAAATGGGTCATTGATGGATTAGGTCTTGACAACCAAGGTTTGAGAGGATTTTTACCTGCTGACATATCCAAGCTGAGTCATCTACAAAATATGAATCTGAGTCAAAATAGCATCAAGGGGCAAATTCCTTCTTCACTTGGAACAATTACCAGTTTAGAAGTAATGGACCTTTCATACAATTTCTTTAATGGATCTATTCCTGAAAGCCTTGGTGGTTTGACATCAGTTCGGATATTGAATCTCAACGGCAACTCCCTCACTGGAAGAGTCCCAGCTGAACTTGGGGGAAGGCTCTTGCACCGAGCAAGCTTCAATTTTACTGATAATAAAGGTCTTTGCGGGATACCCGGACTACCAACTTGTGGGCCCCAACTTACTGCTGGTGCAAAGATCGGAATCGCCTTAGGGTCATGTGCAGCACTTCTCCTGATTGCCACTTGCTTGACATGTTGGTGGAAAAGGCGTCAAAACATCCTCCGAGCTCAGCAAATTGCAGCAAGAGGTGCTCCCTATGCAAAAGCAAGAACTCATTTCTCACGTGACGTCCAATTAACAAGGCATAACAGTGGTCAAGAACACGCTAGGACTGCCGCTGAGAATGGACCTATCCTGCTTTCTTGATCTTTCCTCGGATGGatatatatatatatgtatgtatatGCTTGTTGTATTATTGTGAAATTGGTGTTGGTTTAATAAACTGATGAGAGGTTCCAGGCATAGTATTAACGCCTATATAAATGTATGTATGTATGTATATTTAAGTATCTGAAAAAAGAATTTAAATTGTTATGTCTATATACAGAGATATTAATGAGATGAGTTG
>Solidago_canadensis_TRINITY_DN24097_c0_g1_i1-AT1G28340
TTTGGGTTGGTTAGAGATCCTACTTTTGATAACGAGCCTTTGTTTGATATATCTGTGGAAGGAACTTTAGTTTACTCTTTGTCTTCTGGTTGGAGTAACCATGATGATGAGCAAGTTTTTGTTGAGGCACTTGTGTTTCTTGATGACGGGACAGCCTCGATTTGTTTCCACAGCACGGGTCATGGAGATCCAGCTGTGCTTTCGATTGAAATTCTTCAAGTTGGGAATAATGCGTACAACTATGGACCGGGGTGGGGTAAAGGAACGATTTTAAGAACTCATAAAAGACTAAGTTGTGGTGCTACGAAGCCGAAGTTTGATGTCGATTACAGTGGGAACCACTGGGGCGGAGACCGGTTCTGGAATTCCATTACTACTTTTGGCCAAAGTTCTGATAGTCCTATAACCACAACAAAGGGAATCAACTTATCGCCCAATGTACCAAACTATTACCCGGAAGCTCTTTATCAAACTGGACTTGTTAGTACCGATAATCAGCCTGATCTAACGTACACAATGGATGTGGATCCAAATAGAAATTACTCCATTTGGCTGCACTTTGCAGAGATTGATCCTTTAGTCACAGGGGAGGGACAACGAGTGTTTGACATTTTAATAAATGGTGATACTCTATTTAGAGAAGTTGATATTGCTAAAATGAGTGGAGGTATAAATAGTGCTCTTGTGCTGAACACGACGGTTGCTGTTAGTGGGAGGAGTTTGACAATAACATTGCAACCCATAAAAGGCAGTCATACCATAATCAGTGCCATTGAGATCTTTGAAATTGTCAATGCCGAGGCCAAAACTTTAATAGAGGAAGTAAGAGCTCTACAGAAACTGAAGAGTGCATTGGGTCTTCCTCTTCGTTTTGGTTGGAATGGTGATCCATGTGTTCCACAGCAGCACCCGTGGAGTGGAGTAGATTGTCAGTTTGATAATGCTAAAGTCAAATGGTTCATTGATGGACTAGGTCTTGACAACCAAGGTTTAAGAGGATCTTTACCTGATGACATATCCAAGCTGAGTCATCTGCAAAATATGAACCTGAGTGAGAATAGCATTCAGGGGCATATTCCTTCTTCACTAGGAAAAATCGCTAGTCTAGAAGTACTGGACCTTTCATACAATTTCTTCAATGGATCTATTCCTGAAAGCCTTGGAGGTCTGACATCAGTTCGAATATTGAATCTCAATGGCAACTCCCTCTCTGGGAGAGTCCCAGCTGCATTAGGAGGAAGGCTTTTGCATAGAGCAAGTTTCAACTTTACTGATAATAAAGGTCTTTGTGGGATACCTGGACTACCGACTTGTGGGCCTCACCTTTCTGCTGGTGCAAAGATTGGGATCGCCTTAGGAGCATGTGTAGGGCTGCTTCTGATTGCCACTTGCTTGACATGTTGGTGGAAAAGGCGCCAGAACATCCTTCGAGCTCAGCAAATTGCAGCAAGAGGTGCTCCGTATGCAAAAGCAAGAACTCAGTTCACCCGTGACGTTCAATTGTCAAGGCATAACAACGGTCATGAAAATGCTAGAACTGCCGCGGAAAATGGGCCTATTCTACTTTCTTGATCACAACTGTCGATCCTATTACTAAAGCTGAAAACTTGATCATCTCCAGAAAGCATATACATACACACATTACCACTGTAAGCATGTTGATGTTACGGGTTATCTTGTTTTTGTTTTTGTTTTTTTGTTGAATTTAGTGAGGTTGGCTTTTTCAACCCTTGAAAGTTGTAGTTGGAGCAAGTAGCTCTGCTCTAGGGTTCTCCATTGGGGTGTTAGCAGGGAATTAATGAAGAAGATTGTATATTATCCTTTTTTTTCCGTTTAGTGGAAAGTGGTTTGAGAAGGTAGTGAGAATTGAAC
>Anthemis_tinctoria_TRINITY_DN27450_c0_g1_i2-AT1G28340
ctttctctctctttctctctctAGATATGCTCAAGATTGTGTGAAACTGGAAAAGGGTTCAGTTTTAGATTACACGGTCAATTAGTTGTCAAGACATAACTGTGTGTTTTCACTGTGTGAGAGAGAACAAAAATGGTGAATCCACTCTCACTTCACATCTTCATTCTTGTTCTCCTTGCAGCTTTCACACCTTCTTACCAAGCACCGTATGCTTTGAGAATAAGCTGTGGAGCCCGCAACGACGTCCACACAGCACCAACGAATACATTGTGGTATAGGGATTATGGATATAGTGGTGGGTACTTTACAAATGCAACTCGTCCAAGTTTTATCACTCCACCACTTACTACATTGCGTTATTTCCCTTTATCTGAGGGTCCGGAAAATTGCTACCATATAGAGAGAATACCTCATGGGCACTATTCAGTTAGGATATTTTTTGGGTTAGTTAAGGATCCTACTTTCGATAACGAACCTTTATTTGATGTATCGGTTGAAGGAACGTTAGTTTATTCATTGTCGTCCGGTTGGAGTAATCATGATGACGAGCAAGCTTTTGTTGAGACACTTGTGTTTCTTGAAGATGGAACTGCAACAATATGTTTCCATAGTACTGGTCATGGTGATCCTGCTGTGATTTCTATAGAAATTCTACAAGTTGGTAATCACGCATATTACTTCGGGCCCGAGTGGGGCCGAGGAACGATTCTAAGGACTCATAAAAGACTTAGTTGTGGTGCTAAGGCTCCAAAATTTGATGTGGATTATAGTGGGAACCATTGGGGTGGAGACCGGTTTTGGAATTCTATTAGGACATTTGGTGAAAATTCTGATGAACCGTTGACTACACAAAATGCTATTAAGTTAACCTCTAGTAAACCAAATTATTACCCCGAAGCACTTTATCAAACTGGGCTTATCAGTACTGATAATGAGCCTGATTTAACTTACACATTGGATGTTGATCCAAATAGAAATTATTCTGTTTGGTTGCATTTTGCGGAGATTGATCCTTTGGTCAAAGGGGCCGGAGAACGGGCGTTTGACATTCTAATTAATGGTGATACCGTATTTCAAGAAATTGATGTTGCTAATATGAGTGGAGGTGTAAATAGTGCTCTTGTGCTGAACGCGACAGTTGCTGTTAGTGGGAGGAGTTTGACAATAACTATGCATCCTATTAAAGGAAGTCATGCCATAATCAGCGCCATAGAGATATTTGAAATTGTTAGAACTGAGGCCAAAACTTTAATTGAGGAAGTAAAAGCGCTGCAAAAGTTGAAGAGTGCGTTGGGTCTTCCTCTTCGTTTTGGATGGAACGGTGATCCATGTGTTCCACAACAGCATCCATGGAGTGGAGTAGACTGTCAATTTGATAGTGTCAAAGTTAAATGGTTCATTGATGGACTAGGTCTTGACAACCAAGGTCTAAGAGGATCCTTACCTGATGACATATCCAAACTGAGTCATCTACAAATTATGAATCTAAGTGAAAATAGCATCCAGGGGCACATTCCATCTACACTTGGAAAAATTTCAAGTCTAGAAGTATTGGACCTTTCGTACAATTTCTTCAATGGTACCATTCCTGAAAGCCTTGGGGGTTTAACATCAGTTCGGATACTGAATCTCAATGGCAACTCCCTTTCTGGAAGAGTCCCAGCTGCACTAGGAGGAAGACTCTTACACAGAGCAAGCTTCAATTTTACTGATAATGATGGTCTTTGCGGGATACCTGGACTACCAACTTGCGGGCCTCACCTTTCTGCTGGTGCAAAGATTGGGATCGCCTTAGGAGCATGTGCAGGACTTCTTCTGGTTGCTACTTGCTTGACATGCTGGTGGAAAAGGCGTCAGAACATCCTCCGAGCTCAGCAAATTGCAGCAAGAGGCGCTCCTTATGCAAAAGCAAGAACTCATTTCACACGTGACGTGCAATTAGCAAGGCATAACAATGATAACGCCAGAACTGCAGCCGAGAATGGGCCTATCTTGCTTTCTTGATCACAACCGTCCATCTATTCAAGTAAAAACAAAGCTTGCTCATCACCAGAAAAAAGCATATACATACACACGTTGGGAAATGTAAGCATATCCTTGTTACGGATTATTTTGAATATCTAGTGCGGTTGACTTTTTTGCAACCCTAGGAAGTTGTAGTTGAAGCAAGTAGTTGCTCTAGGGTTCTCGATTGGGGGTGATAACAGGAAATGAAGATTGTAA
>Xanthium_strumarium_TRINITY_DN42399_c0_g1_i1-AT1G28340
AAGAGATTCAACTCAACACTGAGTTCTCAAACATCACTTtgtgttttgtgtgtgtgtgtgtgtgtgAGAGAGAGAGAGAAAATAAGAGAGTCTGCAAAACGATTGTAGACGAAGATGCGTGGACCACTCTCACTCCTCATTTTCCTCATCGTTTTCATTTCTGCTTTCATTCCTTCTCTCCAAGCGCCATATGCTCTAAGGATAAGCTGTGGAGCGCGCAACGATGTGCATACGCGGCCAACGAATACATTTTGGTATAGAGATTTTGGATATAGCGGCGGATACTTTACTAATGCAACTCGTCCAAGTTTTATCACTCCTCCTCTTAAAACGGTTCGCTATTTTCCTTTATCTGAGGGTCCTGAGAATTGCTACCGTATAGAGCGGGTACCTCATGGACACTATTCGATTAGAATCTTTTTCGGGTTGGTTAAGGATCCGACTTTTGACAACGAACCATTGTTTGATGTGTCCATAGAAGGAACCCTAGTTTACTCGATGCAATCGGGTTGGAGTAACCATGATGACGAGCAAGCTTTTGTTGAGTCCCTTGTATTTCTTGAAGATGGAACAGCGTCAATTTGCTTTCACAGTACAGGTCATGGAGACCCAGCTGTACTTTCAATTGAAATTCTCCAAGTTGGCAATAATGCATATAATTATGGGCCTGGTTGGGGCCGAGGAACAATCTTAAGAACGCATAAAAGACTCAGTTGTGGTGCTAAGAGTCCTAAATTTGATGTGGATTACAGCGGGGACCATTGGGGCGGAGACCGGTTTTGGAATTCAATTCCTTCTTTCGGTGAAAATTCTGACAGTGTTTTGACCACAAAAAACACCATCAAGTTATCCCCAAAAGTACCAAACTATTATCCAGAAGCTCTTTACCAAACTGCGCTTATTAGTACTGCTAATCAGCCAGATTTAACTTACACAATGGACGTCGATCCAAATAGAAATTACTCCATTTGGTTGCATTTTGCTGAAATCGATCCTTCAGTCACAGGGGAAGGACAACGAGTTTTTGACATTATAATAAATGGTGATACTGAATTTCAAGAAATTGATATAGTAAAAATGAGTGGAGGTATATCTAGTGCTCTTGTGCTGAACAAAACAATTCCAGTTAGTGGGAGAAGTTTGACAATAACTTTGAACCCTGTAAAAGGCAGTCATACTATTATCAGTGCAATAGAGGTCTTTGAAATTGTCAATGCCGAGGCCAAAACCTTAATCGAGGAAGTAAGGGCTCTGCAAAAGTTAAAGAGTGCACTTGGTCTTCCTCTTCGTTTTGGATGGAATGGTGATCCATGTGTTCCACAGCAACATCCATGGAGCGGGGTAGATTGTCAATTTGATAGCACTAAAGTTAAATGGTTCATTGACGGGCTAGGTCTTGACAACCAGGGTTTGAGAGGATTCTTACCTGAGGACATATCCAAGCTGAGTCATCTAGAACATATGAACCTGAGTGAAAATAGCATCCAGGGGCATATTCCTTCTTCACTTGGAAAAATTGCTAGTCTACAAGTATTAGATCTTTCATACAATTTCTTTAATGGATCAATTCCTGAAAGCCTTGGAGGTTTGGCATCAGTTCGGATATTGAATCTCAATGGCAACTCCCTCTCTGGAAGAGTTCCCGCTGCACTAGGAGGAAGGCTCTTGCACAGAGCAAGTTTCAATTTTACAGATAATGATGGTCTCTGTGGGATACCTGGATTACCAACCTGCGGGCCCCACCTTTCTGCTGGTGCAAAGATTGGAATCGCGTTAGGAGCATGCGCAGGACTTCTTCTAATTGCCACGTGCTTAACATGTTGGTGGAAAAGGCGTCAGAACATCCTCCGAACTCAGCAAATCGCAGCGAGAGGCGCACCTTATGCAAAAGCAAGAACTCATTACTCCCGTGACGTGCAATTGACAAGGCACAATAATGGTCATGAAAATGCTAGGACTGCCGCAGAGAATGGGCCTATCTTGCTGTCTTGATCACAACCATCCATTTGATTATTTGAGTTTAAAACTTGCTAACGGGCGTAAAGCATATGCACGGAGacgcacacgcacacgcacacgcacaGGCGTGTTACAAATGTAAGCATAAGTTTGTTATGGCGTATTTTGATTTGTGTTGAATGCTTGGTGAGGTTGGCTTTTAGCAACCCTATAAATTATAGTTGAAGCAACTAGAGAATGAACAAGATTGTATATTATCCTTTTTTTTTTTTACTGTTATCAAATATACTTTGGCATTA
>Amicrohylla_TRINITY_DN13381_c0_g1_i1-AT1G28340
GTCAATGACAAAATAAATAAAATAGCAGTCACGTCCTCAAGACTTTGCTACTCTCGTTCATACCTTTCTCTCTCTAGATTCGCACAGTGAGTTTTAGAGAGAGAAACTTCAGATGAGGATGCTGACGTCACCCTCACTTCTCATATTCCTCATTGTTTACATTGCAGCTTTTACACCTTCTTATCAAGCACCATATGCTCTGAGAATAAGCTGTGGAGCTCGCAATGACCTCCACACTGCGCCGACAAATACATTTTGGTATAGAGATTTCGGATACAGTGGAGGGTACTTTACTAACGCAACCCGTCCGAGTTTCATCACTCCTCCTCTGACCACGCTTCGTTATTTCCCTTTGTCTGAGGGTCCCGAAAACTGCTACCGCATAGAGAGGGTGCCTCATGGTCACTATTCAGTTAGAATCTTCTTTGGATTGGTTCAGGATCCTACTTTTGACAACGAACCTTTGTTTGATGTATCCGTGGAAGGAACTTTAGTTTACTCGTTGTCATCGGGTTGGAGTAACCATGATGATGAGCAAGCTTTCGTTGAGGCACTTGTGTTTCTCGATGATGGGACTGCAACAATGTGCTTCCACAGTACTGGTCACGGTGATCCCGCTGTACTTTCGATAGAAGTACTTCAAGTTGGGAATAATGCATACAACTTCGGGCCTGGGTGGGGAAAAGGAACGATGCTAAGAACTCATAAAAGACTCAGTTGTGGTGCTACAAGTCCAAAATTTGATGTGGATTACAGTGGGAACCACTGGGGTGGAGATCGGTTCTGGAATTCGATTACTTCATTCACTCCAAGTTCTGATCGTCCTTTGACCACAAAAAGTAGCATCAAGCTATCGCCAAAAGTACCAAACTTTTACCCGGAAGCTCTTTACCAAACTGCAATTCGTAGCACTGATAATCTGCCTGATCTAACATACACATCAGACGTGGATCCAAATAGAAATTATTCAATATGGTTGCACTTTGCAGAGATTGATCCTTCAGTCACAGGGGAGGGACAACGGGTGTTTGACATTCTAATAAATGGTGATACCGTATTTCAAGAAGTTGATATTGTTAAAGTGTGTGGAGATATAAATAGTGCTCTTGTACTGAACACGACAGTCGCTGTTAGTGGGAGGAGTTTGACAATAACTTTGCAACCTGTTAAAGGCACTCATACTATAATCAGTGCCATAGAGATCTTTGAAATTGTCAGAGCTGAGGTCAAAACTTTGATCGAAGAAGTAAGAGCTCTGCAGAAATTGAAAAGTGCTCTTGGTCTTCCTCTTCGTTTCGGTTGGAATGGTGATCCTTGTGTTCCACAACAGCATCCATGGAGTGGAGTAGATTGTCAATTTGATAGAGCGAAAGTTAAATGGTACATTGATGGACTAGGTCTTGACAACCAAGGATTAAGAGGATCCTTACCTGACGACATATCCAAGCTGACACATCTACAAAATATGAACCTAAGTGAAAATAGCATCCAGGGACACATTCCTTCTTCACTTGGAAAGATTGCTAGTCTAGAAGTATTGGACCTTTCGTACAATTTCTTTAATGGATCCATTCCTGAAAGTCTTGGAGGTTTGACATCAGTTCGAATCTTGAATCTTAATGGCAACTCCCTCTCTGGAAGAGTCCCAGCTGCACTAGGAGGAAGGCTTTTGCATAGAGCAAGTTTCAATTTTACTGATAATAAAGGTCTTTGCGGGATACCTGGACTACCAACTTGTGGGCCTCACCTTTCTGCTGGTGCAAAGATCGGGATCGCATTAGGAGCATGTGCAGGGCTTCTTCTGATTGCCACTTGCTTGACATGTTGGTGGAAAAGGCGTCAAAACATTCTCCGAGCACAGCAAATTGCAGCGAGAGGTGCTCCTTATGCAAAAGCAAGAACTCATTTCTCTCGTGATGTGCAATTAGCAAGGCATAACAACGGTCATGAAAATGCTAGAACTGCAGCTGAGAATGGGCCTATTCTGCTTTCTTGATCACAACTGTCCATCCACTTAAGTTGAGAACTTGATCATCCACAGAGAGCATATACATACATACGTTACCACTGTAAGCATATCGTTGCGACAAGTTAACTTTGTTTTTTTGTTGAATGTTTTTAGTGACGTTGGCTATTAGCAACCCTAAGAAGTTGTACTTGAAGCAAATCAGTTGCTCTAGGGTTCTCCATTGGGGTCATGGGGTGTTAACAGGGAATGCAGAACATTGTATTTTATCCCTTTTTTTTCCCTATATATCTATTTAGTGGAAATTGGTTTGAGAA
>Aparvifolia_TRINITY_DN11835_c0_g1_i1-AT1G28340
AGTCACGTCCTCAAGACTTTGCTACTCTCGTTCATACCTTTCTCTCTCTAGATTCGCACAGTGAGTTTTAGAGAGAGAAACTTCAGATGAGGATGCTGACGTCACCCTCACTTCTCATATTCCTCATTGTTTACATTGCAGCTTTTACACCTTCTTATCAAGCACCATATGCTCTGAGAATAAGCTGTGGAGCTCGCAATGACCTCCACACTGCGCCGACAAATACATTTTGGTATAGAGATTTCGGATACAGTGGAGGGTACTTTACTAACGCAACCCGTCCGAGTTTCATCACTCCTCCTCTGACCACGCTTCGTTATTTCCCTTTGTCTGAGGGTCCCGAAAACTGCTACCGCATAGAGAGGGTGCCTCATGGTCACTATTCAGTTAGAATCTTCTTTGGATTGGTTCAGGATCCTACTTTTGACAACGAACCTTTGTTTGATGTATCCGTGGAAGGAACTTTAGTTTACTCGTTGTCATCGGGTTGGAGTAACCATGATGATGAGCAAGCTTTCGTTGAGGCACTTGTGTTTCTCGATGATGGGACTGCAACAATGTGCTTCCACAGTACTGGTCACGGGGATCCCGCTGTACTTTCGATAGAAGTACTTCAAGTTGGGAATAATGCATACAACTTCGGGCCTGGGTGGGGAAAAGGAACGATGCTAAGAACTCATAAAAGACTCAGTTGTGGTGCTACAAGTCCAAAATTTGATGTGGATTACAGTGGGAACCACTGGGGTGGAGATCGGTTCTGGAATTCGATTACTTCATTCACTCCAAGTTCTGATCGTCCTTTGACCACAAAAAGTAGCATCAAGCTATCGCCAAAAGTACCAAACTTTTACCCGGAAGCTCTTTACCAAACTGCAATTCGTAGCACTGATAATCTGCCTGATCTAACATACACATCAGACGTGGATCCAAATAGAAATTATTCAATATGGTTGCACTTTGCAGAGATTGATCCTTCAGTCACAGGGGAGGGACAACGGGTGTTTGACATTCTAATAAATGGTGATACCGTATTTCAAGAAGTTGATATTGTTAAAGTGTGTGGAGATATAAATAGTGCTCTTGTACTGAACACGACAGTCGCTGTTAGTGGGAGGAGTTTGACAATAACTTTGCAACCTGTTAAAGGCACTCATACTATAATCAGTGCCATAGAGATCTTTGAAATTGTCAGAGCTGAGGTCAAAACTTTGATCGAAGAAGTAAGAGCTCTGCAGAAATTGAAAAGTGCTCTTGGTCTTCCTCTTCGTTTCGGTTGGAATGGTGATCCTTGTGTTCCACAACAGCATCCATGGAGTGGAGTAGATTGTCAATTTGATAGAGCGAAAGTTAAATGGTACATTGATGGACTAGGTCTTGACAACCAAGGATTAAGAGGATCCTTACCTGACGACATATCCAAGCTGACACATCTACAAAATATGAACCTAAGTGAAAATAGCATCCAGGGACACATTCCTTCTTCACTTGGAAAGATTGCTAGTCTAGAAGTATTGGACCTTTCGTACAATTTCTTTAATGGATCCATTCCTGAAAGTCTTGGAGGTTTGACATCAGTTCGAATCTTGAATCTTAATGGCAACTCCCTCTCTGGAAGAGTCCCAGCTGCACTAGGAGGAAGGCTTTTGCATAGAGCAAGTTTCAATTTTACTGATAATAAAGGTCTTTGCGGGATACCTGGACTACCAACTTGTGGGCCTCACCTTTCTGCTGGTGCAAAGATCGGGATCGCATTAGGAGCATGTGCAGGGCTTCTTCTGATTGCCACTTGCTTGACATGTTGGTGGAAAAGGCGTCAAAACATTCTCCGAGCACAGCAAATTGCAGCGAGAGGTGCTCCTTATGCAAAAGCAAGAACTCATTTCTCTCGTGATGTGCAATTAGCAAGGCATAACAACGGTCATGAAAATGCTAGAACTGCAGCTGAGAATGGGCCTATTCTGCTTTCTTGATCACAACTGTCCATCCACTTAAGTTGAGAACTTGATCATCCACAGAGAGCATATACATACATACGTTACCACTGTAAGCATATCGTTGCGACAAGTTAACTTTGTTTTTTTGTTGAATGTTTTTAGTGACGTTGGCTATTAGCAACCCTAAGAAGTTGTACTTGAAGCAAATCAGTTGCTCTAGGGTTCTCCATTGGGGTCATGGGGTGTTAACAGGGAATGCAGAACATTGTATTTTATCCCTTTTTTTTTCCCTATATATCTATTTAGTGGAAATTGGTTTGAGAAA
>Baccharis_TRINITY_DN10984_c0_g1_i1-AT1G28340
CTCTTTCCTACTCGTCCCCCTCTATCAAGATTCTTGGATTacacacacacacacactcacGGGCTGACTTTTATACAGAAACTTAACtgtgtgtttttgtatgtgtgtgtgtgtgtAAGTGAGAAATAGAAGATGCCGAGAACACTCCCACTCTTCATCTTCCTCATTGTTTTCATTACATCTTTCACACCTTCTCACCAAGCACCGTATGCTTTAAGAATAAGTTGTGGAGCTCGGAATGACGTTCACACTGCACCAACGAATACGTTTTGGTATAGAGATTTTGGATATAGTGGAGGGTACTTTACTAATGCGACCCGTCCAAGTTTTATCACTCCTCCACTTTCTACACTTCGTTATTTTCCTTTGTCTGAGGGTCCTGAAAATTGCTATCATATAGATAGGGTGCCTCATGGACACTATTCTGTTAGGATCTTTTTTGGGTTGGTTAGAGATCCTACTTTTGATAACGAGCCTTTGTTTGATGTATCTGTGGAAGGAACGTTAGTTTACTCGTTGTCTTCGGGTTGGAGTAACCATGATGATGAGCAAGCTTTTGTTGAGGCACTTGTGTTTCTTGACGATGGGACAGCCTCGATTTGTTTCCACAGCACGGGTCATGGAGATCCAGCTGTGCTTTCGATTGAAATTCTTCAAGTTGGGAATAATGCGTACAACTTTGGACCGCGGTGGGGTAAAGGAACGATTTTAAGAACTCATAAAAGACTAAGTTGTGGTGCTAAGAAGGCGAAGTTTGATGTCGATTACAGTGGGAACCACTGGGGCGGAGACCGGTTCTGGAATTCCATTATTACTTTTGGCCGAAGTTCTGATAATGCTATAACCACAACAAAGAGCATCAAGTTATCGCCCAATGTACCAAACTATTACCCGGAAGCTCTTTATCAAACTGGACTAGTTAGTACTGATAATCAGCCTGATCTAACGTACACAATGGATGTGGATCCAAATAGAAATTACTCCATTTGGCTGCACTTTGCAGAGATTGATCCTTTAGTCACAGGGGAGGGACAACGGGTGTTTGACATTTTAATAAATGGTGATACTCTATTTGAAGAAATTGATATTGTTAAAATGAGTGGAGATATAAATAGTGCTCTTGTGCTGAACACGACGGTTGCTGTTAGTGGGAGGAGTTTGACAATAACATTGCAACCCGTAAAAGGCAGTCATACCATAATCAGTGCCATTGAGATCTTTGAAATTGTCAATGCCGAGGCCAAAACTTTAATAGAGGAAGTAAGAGCTCTACAGAAACTGAAGAGTGCATTGGGTCTTCCTCTTCGTTTTGGTTGGAATGGTGATCCATGTGTTCCGCAGCAGCACCCATGGAGTGGAGTAGATTGTCAATTTGATAGTGCTAAAGTCAAATGGTTCATTGACGGACTAGGTCTTGACAACCAAGGTTTAAGAGGATCTTTACCTGATGACATATCTAAGCTGAGTCATCTACAAAATATGAACCTGAGTGAGAATAGCATCCAGGGGCACATTCCTTCTTCACTAGGAAAAATTGCTAGTCTAGAAGTACTGGACCTTTCATACAATTTCTTCAATGGATCTATTCCTGAAAGCCTTGGAGGTCTGACATCAGTTCGGATATTGAATCTCAATGGCAACTCCCTCTCTGGGAGAGTCCCAGCTGCATTAGGAGGAAGGCTTTTGCATAGAGCAAGTTTCAACTTTACTGATAATAGAGGTCTTTGTGGGATACCTGGACTACCAACTTGCGGGCCGCACCTTTCTGCTGGTGCAAAGATTGGGATCGCCTTAGGAGCATGTGCAGGGCTTCTTCTGATTGCCACTTGCTTGACATGTTGGTGGAAAAGGCGCCAGAACATCCTTCGAGCTCAGCAAATTGCAGCAAGAGGTGCTCCTTATGCAAAAGCAAGAACTCAGTTCACCCGTGACGTTCAATTATCAAGGCATAACAACGGTCATGATAATGCTAGAACTGCAGCGGAAAATGGGCCTATTCTACTTTCTTGATCACAACTGTCCATCCTATTACTAAAGCTGAAAACTTAATCATCCCCAGAAAGCATATACATACACACATTACCACTGTAAGCATGTTGATTTTCTTGGTTTTTTTGTTGAATGTTTAGTGAGGTTGGCTTTTTCAATCCTAGAAAGTTGTAGTTGGAGCAAGTAGCTGCTCTAGGGTTCTCCATTGGGGTGTTAACAGGGAATTAATGAAGAAGATTGTATATTATCCCTTTTTTCCGTTTAGTGGAAAGTGGTTTGAGAAGGTAGTGAGAATTAATCTAAAGCTTATTTGGTCT
>Cyclolepsis_TRINITY_DN4900_c0_g1_i2-AT1G28340
ATTACAGGGCGAGTTTTAGAGAGAGAAAATTCAGTGCGTGTTTTGTGTGTGAGAGATAAAGTGAGACATTGCAGGAGAATTGGAGACGAAGATGCTGAGAGCACTGTCACTGCTCATCTTACTCCTTGTTTTCTTTGCAGCTTTCGCACCTTCTTACCAAGCACCATATGCTCTGAGAATAAGCTGTGGAGCTCGCAAGGACGTCCACACGTCACCAACAAATACATTTTGGTATAGGGATTTTGGATATAGTGGAGGGATACCTACTAATGCAACCCGTCCAAGTTTTATCACTCCTCCTCTTACTACGCTCCGCTACTTTCCTTTGTCTGCGGGTCCCGAAAATTGCTACCACATAGAGAGGGTGCCCCATGGCCACTATTCAGTGAGAGTCTTTTTTGGGTTGGTTTCAGATCCCACTTTTGACAACGAGCCTTTGTTTGATATTTCTGTGGAAGGAACCCTAGTTTATTCATTGTCATCGGGTTGGAGTAACCATGATGATGAGCAAGCATTTGTTGAGGCCCTTGTATTTCTTAAAGATGGAACCGCCTCAATTTGCTTCCACAGCACTGGTCATGGAGACCCAGCTGTACTTTCAATCGAAGTTCTTCAAGTTGGTAATAGAGCATACTACTATGGCCGAGGGTGGGGCCAAGGATCAATCCTTAGAACTCATAAAAGACTCAGCTGTGGTGCTAAGAATCCAAAATTTGATGTGGACTACAGTGGGAACCACTGGGGTGGAGACCGATTCTGGAATTCAATCACTACTTTCGGCCAAAGTTCTGATCGTGCATTAGCCACAAAAAGCAGCATCAATTTATCCTCAAATGTACCAAACTATTACCCAGAAGCTCTTTACCAGACTGCGCTTGTTAGCACTGATAATCAGCCTGATCTAACGTACACAATGGATGTGGATCCAAATAGAAATTACTCCATTTGGTTACACTTTGTGGAGATTGATCCTTCAGTCACAGGGGAGGGACAACGAGTGTTTGACATCCTTATAAATGGTGATAACGTATTTCAAGATGTTGATATTGTCAAAATGAGTGGAGATATAAATAGTGCTCTTGTGCTGAACACAACAGTCGCCGTTAGTGGGAGGAGTTTGACAATAACTATGCACCCTGTGAAAGGCAGTCATGCCATTATCAGTGCCATAGAGATCTTTGAAATTGTCAGAGCTGAGTCGAAAACATTAATTGAGGAAGTAAGAGCTCTGCAAAAATTGAAGAGTGCACTGGGTCTTCCTCTTCGCTTCGGTTGGAACGGTGATCCATGTGTTCCACAGCAGCATCCATGGAGTGGGGCAGATTGTCAATTTGATAATTCTAAAAGGAAATGGGTCATTGATGGATTAGGCCTTGACAACCAAGGTTTGAGAGGATTCTTGCCTGACGACATATCCAAGCTGAGTCATCTACAAAACATGAACCTGAGTGGAAATAGCATCCAGGGGAACATTCCTTCTTCACTTGGAACAATTGCTAGTCTAGAAATACTGGACCTTTCATACAATTTCTTTAATGGAACTATTCCTGAAAGCCTCGGAGGTTTGACATCAGTTCGGACATTGAACCTCAATGGCAACACCCTCTCTGGTAGAGTCCCAGCTGCACTAGGGGCAAGGCTCTTGCACAGAGCAAGCTTCAATTTTACTGATAATAGAGGTCTTTGCGGGATACCCGGACTACCAACTTGCGGTCCCCACCTTTCTGCTGGTGCAAAGATTGGAATCGCCTTAGGGGCATGTGCAGCACTTCTTCTGATTGCCGCTTGCTTAACATGTTGGTGGAAAAGGCGTCAAAACATCCTCAGAGCTCAGAAAATTGCAGCAAGAGGTGCTCCTTATGCGAAAGCAAGAACTCACTTCTCTCGTGACGTGCAATTGGCAAGGCATAACAATGGTCATGAACATGCTAGGACTGCTGCCGAGAATGGGCCTATCCTGCTTTCTTGATCAGAACCATCCATCTGATTGTTGAAATTGGCACCTAACCGAAAACTTGCTCCTCCCCTGAAAGCATATACATTCACACGTTACGAATCCAAGCGTTTCATTGTTATGGGTTATCTTGATTCTGCCGAATATCTAGTCTGGTTGGCTTTTTACAACCCTGGGAGGTTGTAGTTGAAGCTTGCTTTAGGGTTCTCCATTGGGGTGTTAACAGGGAATGAAGAAGATTGTATATTATCCCtttctctttttttatttttttttttatttttCCAGCCGGTGGAAATAGGTTTGAGAAAGTAGTTGTCTTAAGAGAGAATCAGTGAAATTA
>Eclipta_TRINITY_DN11991_c0_g1_i1-AT1G28340
CTTTCTTTACTCATCATCCCTGTCTTTCTCTCTCTAGAAACCCCAAATCTCTCTCTCCAGATTTGTGAAAATGAAAAGGGTTTAGTGATTCAAGTATTAAACAGTCAGTTTTAGAGAGTGAAACTGCAGTGTGTGACTGAGAAACAAAATAAGAGAGTTTGCAATACGATTGGAGACGGACGAAGATGCGTGGATCATTCTCACCGCTCATTTTCCTCCTTGTTTTCATTGCAGCTTTCACCCCTTCTTACCAAGCACCACCTTATGCTCTAAGAATAAGCTGTGGAGCCCGCACTGACGTCCATACGGCACCAACAAATACATTTTGGTATAGAGATTTTGGATATAGTGGCGGATACTTTACTAATGCAACCCGTCCAAGTTTTATCACTCCTCCTCTTCAGACGCTTCGCTATTTTCCTTTATCTGAGGGTCCTGAAAATTGTTACCATATAGAGCGGGTACCACATGGCCACTATTCGATTAGAGTGTTTTTCGGGTTAGTTAAGGATCCTACTTTTGACAATGAACCTTTGTTTGATGTATCTGTAGAAGGAACCCTAGTGTACTCATTGCAATCTGGTTGGAGTAACCATGATGATGAACAAGCTTTTGTTGAATCCCTTATATTTCTTGAAGATGGAACCGCTTCAATTTGCTTCCACAGCACAGGTCATGGAGATCCAGCTGTACTTTCAATCGAAATTCTCCAAGTTGGCAATAATGCGTATAATTACGGGCCTGGGTGGGGCCAAGGAACGATCTTAAGAACCCATAAAAGACTCAGTTGTGGTGCTAAGAATCCAAAGTTTGATGTGGATTACAGTGGGGACCGCTGGGGTGGAGATAGATTTTGGAATTCAATTCCTACTTTCGGTCAAAATTCTGACCGTGTTTTGACCACCGAAAACAGCATCAAGTTATCCCCAAAAGTACCAAACTATTATCCAGAAGCTCTTTACCAAACTGGTCTTATTAGCACTGATAATCAGCCAGATTTATCTTACACAATGGATGTCGATCCAAATAGAAATTACTCCATTTGGTTGCATTTTGCTGAGATTGATTCTTCAGTCACAGGGGAAGGACAACGGGTTTTTAACATTTTAATAAATGGTGATATTGAGTTTCAAGAAATTGATGTTGTGAAATTGAGTGGAGGCATAAATAGTGCTCTTGTGCTGAACAAAACAGTCTCTGTTAGTGGGAGAAGTTTGACAATAACTTTGAACCCAGTAAAAGGCAGTCATGCTATCATCAGTGCCATAGAGATCTTTGAAATCGTCCATGCTGAGGCTAAAACTTCAATTGAGGAAGTAAGGGCTCTGCAGAAATTAAAAAGTGCACTCGGTCTCCCTCTTCGTTTTGGGTGGAATGGTGATCCATGTGTTCCACAACAACATCCATGGGGTGGAGTAGATTGTCAATATGATGGCACCAGCTGTCCATGCTGAGGCTAAAACTTCAATTGAGGAAGTAAGGGCTCTGCAGAAATTAAAAAGTGCACTCGGTCTCCCTCTTCGTTTTGGGTGGAATGGTGATCCATGTGTTCCACAACAACATCCATGGGGTGGAGTAGATTGTCAATATGATGGCACTAAACTTAAATGGTTCATTGACGGACTAGCTCTTGACAATCAGGGTTTAGGAGGATTCTTACCTGATGACATATCCAAGCTGAGCCATTTACAACATATAAACCTGAGTGAAAATAGCATCAAGGGTCATATACCTTCTTCACTGGGAAAAATTGCTAACCTAGAAATATTAGACCTTTCATACAATTTCTTCAATGGATCCATTCCTGAAAGCCTTGGAGATTTGGCATCGCTTCGGATATTGAATCTCAATGGTAACTCCCTCTCTGGAAGAGTTCCGGCTGCATTAGGAGGAAGGCTCCTGCACAGAGCAAGCTTCAATTTTACAGATAATAAAGGCCTTTGCGGAATACCTGGACTACGAACCTGCGGGCCCCACCTTTCTGCTGGTGCAAAGATCGGAATCGCGCTAGGAGCATGCGCAGGACTGCTTTTAATTGCCACGTGTTTAACATGTTGGTGGAAAAGACGTCAGAACATCCTCCGAACTCAGCAAATCGCTGCAAGAGGTGCTCCTTATGCAAAAGCGAGAACTCATTACTCTCGTGACGTGCAATTAACGAGGCACAATAACGGTCATGAAAATGCGAGGACTGCTGCCGAGAACGGGCCTATCTTGCTGTCTTGATCACAACCATCCATTTGATTATTAAAGTTTAAAACTTACTAACGGCAGTAAAGCATACACACATGCCACATGCGCACGCGTTACAAATGTAAGCATATAAGTTTATTATGGTGCATCTTGATTGTGTTGAATGGTTAGTGACTTTGGCTTTTAGCAACCCTATAAGATTATAGTTGAAGCAAGTTGGGAATGAACAAGATTGTATATCATCTTTCTTTTTTGTTGTGTTATAAAATAGATTTTCTCATACTGTAATGACTTTTACAACCCCTCAAAATAGCGGTTTTTATGGCATTTACTCCGTCAGTTTCCAAC
>Eutrochium_TRINITY_DN5987_c0_g1_i2-AT1G28340
TTAATTTTGTGTTTGTTTTTGCGGTCACGTCCTCTACGACTTTCTTACTCATCCCGGTCTTTCTCTCTCTAGAAACCCCATTCTCTCTTCAGATGCTGAAGATTTGTGAAAGTGAAACGAGTTCCGAGATTACCAGTGAGTTTTAGAGAGAGAAACTTCAGTGTGTGTTTAGTGTGTGAGAGAGAAAGTGAGAGATTGCAAGAGGATTGGAGACGACGATGCGTAGACCACGCTCACTACTCATTTTCTTCCTTGTTTTACTTGCAGCTTTCACACCTTCTTACCAAGCACCATATGCTCTAAGAATAAGCTGTGGAGCCCGCAACGATCTCCATACAGCACCAACAAATACATTTTGGTATAGAGATTTCGGGTATAGTGGCGGATACTTTACCAACGCAACCCGTCCAAGCTTTATCACTCCTCCTCTTCAGACACTTCGCTATTTTCCTTTATCCGAGGGTCCCGAAAATTGCTACCACATAGAGCGGGTCCCACACGGCCACTATTCGATCAGAATCTTTTTCGGGTTAGTTAAGGATCCCACTTTTGACAATGAACCTTTGTTTGATGTATCCATAGAAGGAACCCTAGTTTACTCATTGCAATCGGGTTGGAGTAACCATGATGATGAACAAGCTTTTGTTGAATCCCTTGTATTTCTTGAAGATAAAACCGCCACAATTTGCTTCCACAGCACCGGTCATGGAGATCCAGCTGTACTTTCAATCGAAATTCTCCAAGTTGGCAATAATGCATATAACTATGGATCGGGGTGGGGCCGGGGAACAATCTTAAGAACCCATAAAAGACTCAGTTGTGGTGCTAAGAACCCTAAGTTTGATGCGGATTACAGTGGGAACCACTGGGGCGGAGACCGGTTCTGGAATTCAATTGCCACTTTCGGTCAAAGTTCTGATCGCGCTTTGACTACAAAAAGCAGCATCAAGTTATCATCAAATGTACCAAACTATTATCCAGAAGCTCTTTACCAAACCGCGCTTATTAGCACTGATAATCAGCCAGATTTAACTTACACAATGGATGTTGACCCAAATAGAAATTACTCCGTTTGGTTGCATTTTGCTGAGATTGATCCTTCAGTCACGGGAGAAGGACAACGCGTTTTTGAGATTTTAATAAATGGTGATACTGAATTTCAAGAAATTGATATTGTAAAAATGAGTGGAGGTGTCAATAGTGCTCTTGTGTTGAACAGAACAGTTGCTGTTAGTGGGAGAAGTTTGACAATAACTTTGAACCCTGTAAAAGGCAGTCATACTATTATCAGTGCCATAGAGATCTTTGAAATTGTCAATGCTGAGGCCAAAACTTTAATCGAGGAAGTAAATGCTCTGCAAAAGTTAAAGAGTGCGCTTGGTCTTCCTCTTCGTTTTGGGTGGAACGGTGATCCATGTGTTCCACAACAACATCCCTGGAGTGGAGTAGATTGTCAATTTGACAGCACTAAAGTTAAATGGTTCATCGATGGGCTAGGTCTTGACAACCAGGGTTTGAGAGGATTCTTACCTGATGACATATCCAAGCTCAGTCATCTAGAACATATGAACCTGAGTGAAAATAGCATCCAGGGGCATATTCCTTCGTCACTTGGAAAAATTGCTAGTCTAGAAGTATTAGATCTTTCATACAATTTCTTTAATGGATCCATTCCTGAAAGCCTTGGAGGTTTGACATCAGTTCGAATATTGAATCTAAATGGCAACTCCCTCTCTGGAAGAGTTCCAGCTGCATTAGGAGGAAGGCTCTTGCATAGAGCAAGCTTCAATTTTACAGATAATAAAGGTCTTTGCGGAATACCTGGACTACCAACCTGCGGGCCCCACCTATCTGCTGGTGCAAAGATCGGGATTGCGTTAGGAGCATGTGCAGGACTTCTTCTAATTGCCACGTGCTTAACATGTTGGTGGAAAAGGCGTCAGAACATCCTCCGAACTCAGCAAATCGCTGCAAGAGGTGCTCCTTATGCAAAAGCAAGAACTCATTACTCTCGTGACGTGCAATTAACGAGGCACAATAACGGTCATGAAAACGCTAGGACTGCAGCTGAGAACGGGCCTATCTTGCTGTCTTGATCACAACCGTCCATTTAATTCTTGAAGTTTAAAACTTGCTAACGGGCATAAAGCACACACACGGGCGCACACGCGTGTTACAAATGTAAGCATAAGTTTGTTACGGTGTATTTTGATTGTGTTGAATGCTTAGTGAGGTTGGCTTTTAACAACCCTAGAAAGTTATAGTTGAAGCAAGCAGAGAATGAACAAGATTGTACATTATCCTTTTTTTTTTAGTTATTGAGTTGACATTCTCATATTGTAATATGACTTTTACACCCTCTTGAAAAGCAATAATCTTAAAATGGTCTCACTGCCACTCTAAGGTCG
>Hecastocleis_TRINITY_DN11763_c0_g1_i3-AT1G28340
tctctctctctctctctctctctctctctAGAAAAGCCAAGATTGTGAAAGTGGGAAGGGTTTGGATGACGGACTGAGTTTTAGAGAGAAAGCTCAGTGTGTGAGGAAGTGAAGGATTGCCGGGGGAGTTGGAGACGAAGATGCTGAGAGCACTGTCGCTGCTCATCTTCATCCTTGTTTTCTTTACAGCTTTCGCACCTTCTTACCAAGCACCATATGCTCTGAGAATAAGCTGTGGAGCTCGCAAGGACGTCCACACAGCACCAACAAATACATTTTGGTATAGGGATTTTGGATATAGTGGAGGGATACCTACTAATGCAACCCGTCCAAGTTTTATCACTCCTCCTCTTACTACACTTCGTTACTTTCCTTTGTCTACGGGTCCTGAGAATTGCTACCACATAGAGAGGGTGCCCCATGGCCACTATTCGGTGAGAGTCTTCTTTGGATTGGTTTCAGATCCCACTTTTGACAACGAACCTTTGTTTGATATTTCTGTGGAAGGAACCGTAGTTTATTCATTGTCATCAGGTTGGAGTAACCATGATGATGAGCAAGCTTTTGTTGAGGCCCTTGTATTTCTTGAAGATGGAACCGCCTCCATTTGCTTCCACAGCACTGGTCATGGAGACCCAGCTGTACTTTCAATCGAAGTTCTTCAAGTTGGTAATAGAGCATACTACTATGGCCCAGGGTGGGGCCAAGGAACAATCCTAAGAACTCACAAAAGACTCAGCTGTGGTGCTAAGAATCCAAAATTTGATGTGGACTATAGTGGGAACCACTGGGGTGGAGACCGATTCTGGAATTCTATCACTACTTTTGGCCAAAGTTCTGATCGTGCCTTAGCCACAAAAAACAGCATCAAATTATCCTCAAATGTGCCAAACTATTACCCAGAAGCTCTTTACCAGACTGCACTTGTTAGCACTGATAGTCAACCTGATCTAACATACACAATGGATGTGGATTCAAATAGAAATTACTCCATCTGGTTGCACTTTGCAGAGATTGATCCTTCAGTCACAGGGGAGGGACAACGGGTGTTTGACATCCTAATAAATGGTGATAACTTATTTCAAGAGATTGATATATTCAACATGAGTGGAGGTATAAATAGTGCTCTTGTGCTGAACACGACGGTTGCTGTTAGTGGAAGGAGTTTGACAATAACTATGCACCCTGTGAAAGGCAGTCATGCCATAATTAGTGCCATAGAGATCTTTGAAATTGTCAGAGCTGAGTCCAAAACTTTAATTGAGGAAGTAAGAGCTTTGCAGAAATTGAAGAGTGCACTGGGTCTTCCTAGTCGTTTTGGTTGGAATGGTGATCCCTGCGTTCCACAGCAGCATCCATGGAGTGGAGCAGATTGTCAATATGATAGTGCAAAAAGTAAATGGTTCATTGATGGACTAGGTCTTGACAACCAAGGTTTGAGAGGATACTTGCCTGACGACATATCCAAGCTGAGCCATCTACAAAACATGAACCTGAGTGGAAATAGCATCCAGGGGAACATTCCTTCTTCACTTGGAACAATTGCTAGTCTAGAAGTACTGGACCTTTCATACAATTTCTTTAATGGATCTATTCCTGAAAGCCTTGGAGGTTTGACATCAGTTCGGATATTGAATCTCAATGGCAACTCCCTCTCTGGGAGAGTCCCAGCTGCACTCGGGGCAAGGCTCTTGCACAGAGCAAGCTTCAATTTTACTGATAATAGAGGTCTTTGCGGGATTCCTGGACTACCAACTTGCGGCCCCCACCTTTCTGCGGGTGCAAAGATTGGAATCGCCTTGGGGGCATCTGCAGCACTTCTTCTAATTGCCACTTGCTTAACATGTTGGTGGAAAAGACGTCAAAACATCCTCCGAGCTCAGAGAATTGCAGCAAGAGGTGCTCCATATGCAAAAGCAAGAACTCATTTCTCTCGTGACGTGCAATTAGCAAGGCATAACAACGGTCATGAAAATGCTAGGACTGCTGCCGAGAACGGGCCTATCCTGCTTTCTTGATCACAACCATCCATCCAATTACTCAAATTGCCACCTAACCGAAAACTTGCTCCTCCCCTGCAGCATATACATACACACGTTCACCAATCCATGCATCTTGAATACGTAGTCCGGCTGGCTTTTCGCAACCCTGCTAAGTTGTAATCGAAGCAAGTACTTGCTCTAGGGTTGGGGTGTTAACAGGGAATGAAGAAGATTGTACATTATCCTTTTTTTTCTTTTTCCTTTTTTGCAGTTTGAGAAAGTAATCTCTAAAATATCATCAGTTAATTTATTTCCAGTTTTATATGATCTTACCTTCTTTTGAGGCTGACCTTATGTCTTATCTG
>Hyalis_TRINITY_DN9100_c0_g1_i2-AT1G28340
CACGTTCTCAacacacacacacacacacactctctctctctctctctctctctctctGTGGGAAAGCCAGAAGCTTGGATTGTGAAAGAGGGAAGGGCTTAGATGCAGGGAGAATTTTAGAGAGAAAAATTCCAGTGCGTTTTTTGCGCGTGAGAGAGAAACTTCAGTGCGTGTTTGCTGGAGAATTGGAGGCGAAGATGCGGAGACCGCTTTCACTGCTAATCTTCCTCCTCATTTTCTTTTCAGTTTTTGCACCTTCTTACCAAGCACCATATGCTTTGCGAATAAGCTGTGGAGCTCGCAAGGACGTCCACACGGCACCAACAAATACATTTTGGTATAGGGATTTTGGATATAGTGGAGGCATACCTACTAATGCAACCCGTCCAAGTTTTATCACTCCTCCGCTTACTACACTACGCTACTTTCCTTTGTCTGCGGGCCCTGAAAATTGCTACCACATAGAGAGGGTGCCCCATGGCCACTATTCAGTGAGGGTCTTTTTTGGGTTGGTTTCAGATCCCACTTTTGACAACGAACCTTTGTTTGATATTTCTGTGGAAGGAACCCTAGTTTATTCATTGTCATCAGGTTGGAGCAACCATGATGATGAGCAAGCTTTTGTTGAAGCCCTTGTATTTCTTGAAGATGGAACTGCCTCAATTTGCTTCCATAGCACTGGTCATGGAGACCCTGCTGTACTTTCAATCGAAGTTCTTCAAGTTGGTGATAGAGCATACTACTATGGGCCAGGATGGGGCCAGGGATCAATCCTCAGAACACACAGAAGACTCAGCTGTGGTGCTAAGAATCCAAAATTTGATGTGGACTACAGTGGGAATCATTGGGGTGGAGACCGATTCTGGAATTCCATCACTACTTTTGGCCAAGGTTCTGATCGTCCTTTAGCCACAAAAAATAGCATCAAGTTATCGTCAAATGTGCCAAACTATTACCCTGAAGCTCTTTACCAGACTGCGCTTGTTAGTACTGACAATCAGCCTGATCTAATGTACACAATGGATGTCGATCCAAATAGAAATTACTCCATTTGGTTACACTTTGCGGAGATTGATCCTTCAGTCACAGGGGAAGGACAACGGGTGTTTGACATCCTAATAAACGGTGATAATGTATTTCCAGGTGTTGATATTGTTAAAATGAGCGGCGATATAAACAGTGCTCTTGTGCTGAACACAACTGTTACTGTTAGTGGGAGGAGTTTGACAATAACTATGCACCCTGTAAAGGGCAGTCATGCCATAATCAATGCCATAGAGATCTTTGAAATTGTCGGAGCTGAGTCCAAAACATTAATTGAGGAAGTAAGAGCTCTGCAGAAATTGAAGAATGCACTGGGTCTTCCTCTTCGTTTCGGTTGGAATGGTGATCCATGTGTTCCACAGCAGCATCCATGGAGTGGAGCAGATTGTCAATTTGATAGCACTAAAAGTAAATGGGTCATTGATGGACTAGTACTTGATAACCAAGGTTTGAGAGGATCCTTACCTGACGACATATCCAAGCTGCATCATCTACAAACCATGAACCTGAGTGGAAATAGCATCCGGGGCAATATTCCTTCTTCACTTGGAACAATCACTACTCTTGAAGTACTGGACCTTTCATACAATTTCTTTAATGGGTCTATTCCCGAAAGCCTTGGAGGTTTGACATCAGTGCGGATATTGAACCTCAATGGCAACTCCCTCTCTGGAAGAGTCCCGGCTGCACTAGGGGGAAGGCTCTTGCACAGAGCAAGCTTCAATTTTACTGATAATAAAGGTCTTTGCGGGATACCCGGACTACCGACTTGCGGGCCCCACCTTTCGGCTGGTGCAAAGGTCGGAATCGCCCTTGGGGCGTGTGCAGCGCTTCTACTAATTGCTACTTGCTTAACATGTTGGTGGAAAAGGCAGCAAAACATCCTCCGAGCTCAGAAAATTGCAGCGAGAGGTGCTCCTTACGCAAAAGCAAGAACTCATTTCGCTCGTGACGTTCAATTAGCAAGGCATAACAACGGTCACGAACACGCCAGGACTGCTGCCGAGAATGGGCCTATCCTGCTTTCTTGATCACAAACCAACTACTTTTTGCTTTAGGATTGTATATTATTCCCCGTTAGTGGAAATGCACATCGTCTTTAACCTGCTTTTGAAGTTGACCCAACTGGCTTACATGCCCTGCATTGCAGGAAAGTTTTGACCAGCGTAAAAGTCAAGGCCCGGGCTCTCGAGGCCTGGTCCTAAGAAAAGTGCCGTAAAGCCCTG
>Marshallia_TRINITY_DN11279_c0_g1_i4-AT1G28340
ATGTATTATGCTAAACATGCGAACACCTCAACTGTTTGAATTTCCATGAATGCAGCACCATATGTTCTAAGAATAAGCTGTGGAGCCCGAAATGATGTCCATACCGCACCAACAAACACATTATGGTATAGAGATTTTGGATATAGTGGTGGATACTTTACCAATGCAACCCGTCCAAGTTTCATCACCCCTCGTCTGCATTCACTTCGCTATTTCCCTTTATCTGAAGGGCCTGAAAACTGCTACCACATAGAGCGTGTACCACACGGGCACTATTCCATTAGAATCTTTTTCGGGTTAGTTTCAGATCCCACTTTTGACAATGAACCTTTGTTTGATATATCTATAGAAGGAACCCTAGTTTACTCAATGCAATCGGGCTGGAGTAACCATGATGATGAGCAAGCTTTTCTTGAGTCCCTTGTGTTTCTTGAAGATGGAACCGCTTCTATTTGCTTCCACAGCACGGGCCATGGAGATCCAGCTGTACTTTCAATTGAAATCCTTCAAGTCGGAAATAATGCGTATAACTACGGGCCTGGGTGGGGCCGGGGAACGATATTGAGAACCCATAAGAGACTCAGCTGTGGTGCTAAGAACCCGAAATTTGATGTGGATTACAGCGGGGACCACTGGGGAGGAGACCGATTTTGGAACTCGATTACTACTTTCGGTCAAAGTTCTGACCGTGTTTTGACCACGACAAATAGCATCAAGTTGTCCAAGAATGTACCGAACTATTATCCGGAAGCTCTTTACCAAACCGCGCTTATTAGCACCGATAATCAGCCCGATTTAAGTTACATGATGGATGTCGACCCGAATAGAAATTACTCTATCTGGTTGCATTTTGCTGAGATTGATCCTTCGGTAACAGGTGAAGGACAACGGGTTTTTGACATTTTAATAAATGGTGATACCGAATTTCAAGAAATTGATATTGTAAAAATGAGTGGAAGTACAAACAGTGCTCTTGTGGTGAACAAAACAATTGCTGTCAGTGGGAGAAGTTTGACTATAACTTTGACCCCTATAAAAGGCAGTCATGTTATAATCAGTGCCATAGAGATCTTTGAAATAGTCAACGCTGAGGCAAAAACTTTAACCGAGGAAGTAAGGGCTCTGCAGAAAGTAAGGAGTGCACTTGGTCTTCCACTTCGGTTTGGGTGGAATGGTGATCCATGTGTTCCACAACAACATCCATGGAGTGGAGTCGATTGCCAATTTGATAATGCTAAAGCTAAATGGTTCATTGATGGGCTCGTTCTTGACAACCAGGGTTTAAAAGGATTCTTACCTGATGACATATCGAAGCTCACTCATCTGCAACATATGAACTTGACTGAAAATAGCATCCAGGGGAGTATTCCTTCTTCACTTGGGAAGATTGTTAGTCTAGAAGTACTAGATCTTTCTTACAATTTCTTTAATGGATCCATTCCTGAAAGCCTTGGAGGTTTGGCATCAGTTCGAATATTGAATCTGAATGGCAACTCCCTTTCTGGAAGAGTTCCAGCTGCATTAGGAGGAAGGCTATTGCATAGAGCAAGCTTCAATTTTACAGATAATCGAGGTCTTTGCGGGATACCGGGACTACCAACATGCGGGCCACACCTCTCCGCAGGTGCTAAGATCGGAATCGCATTAGGAGCATGTGCAGGACTTCTGGTAATCGCGACTTGCCTTACGTGCTGGTGGAAAAGGCGGCAGAACATCCTCCGAGCTCACCAAATTGCAGCAAGAGGTGCTCCTTATGCAAAAGCGCGAACTCATTACTCTCGTGACGTGCAACTGACAAGGCACAATAACGGTAACGGTCATGAAAATGCTAGGACCGCCGCCGAGAACGGGCCTATCTTGTTGTCTTGATCACAGCCCTCCATTTCGGTACTAGCTAGCACATACGCGAACCTGTCAAGAATGTAAGCCCATGCCTTTTGAGGTTGGCTTTTAGCAACGGTTGAAAATAACCGTTAAAGTAGTTGCTACTAGCTAGCTCTGGTGGTGGTGAATGAAGAAGATTGTAATTATCTTGCTTAGTGTTGCAACGGGTGTGAGTTTAATTTTTTACTAGTTTTTAAGCTTATCTACAGGTAAATTAATATAAAAGCTTTGTCGTTACTTGCTGAGTTGCTGTCTAGAGGAACAAAGGGCAGTCATAATTACTGCATCCATCGAGTCATAATTTTGAGTACATTATATACAAGTAGTCGATGTTAAGGAAA
>Moquiniastrum_TRINITY_DN4882_c0_g1_i6-AT1G28340
CTCCCACTCGGTGCTCTCTTTCTCTCTCTAGAAAACAGACGCTTAGATTGTGGAAGTGGAAAGGGTTTAGATTACAGAGTGAGTTTTAGAGAGAGAAAGTGAGAGATTGCAGGAGAATTGGAGACGAAGATGCTGAAAGCACCGTCACTGTTAATCATCCTCCTCGTTTTCTTTTCAGCTCTCACACCTTCTTACCAAGCACCATATGCTCTGAGAATAAGTTGTGGAGCTCGCAAGGACATCCACACAGCACCAACAAATACATTTTGGTATAGGGATTTTGGATATAGTGGAGGCATACCTACTAATGCAACCCGTCCAAGTTTTATCACTCCTCCTCTTACTACACTTCGCTACTTTCCTTTGTCTGCGGGTTCCGAAAATTGCTACCACATAGAGAGGGTGCCCCATGGTCACTATTCAGTGAGAGTCTTCTTTGGATTGGTTTCAGATCCCACTTTTGACAACGAACCTTTGTTTGATATTTCTGTAGAAGGAACACTAGTTTATTCATTGTCATCGGGTTGGAGTAACCATGATGATGAACAAGCTTTTGTCGAGGCCCTTGTATTTCTTGAAGATGGGACTGCCTCAATTTGCTTCCACAGCACTGGTCATGGAGACCCAGCTGTACTTTCGATCGAAGTTCTTCAAGTTGGTAACAGAGCATACTACTATGGCGCAGGGTGGGGCCAAGGATCGATCCTAAGAACTCATAAAAGACTCAGCTGCGGTGCTAAGAATCCAAAATTTGATGTGGACTACAGTGGGGACCACTGGGGTGGAGACCGATTCTGGAATTCCATCACTACTTTCGGCCAAAGTTCCGATCGTGCTTTAGCCACAAAAAACAGCATCAAGTTATCCTCAAATGTACCAAACTATTACCCAGAAGCTCTTTACCAGACTGCGCTTGTTAGCACTGATAATCAGCCTGATCTAATGTACACAATGGATGTGGATCCAAATAGAAATTACTCCATTTGGTTACACTTTGCAGAGATTGATCCTTCAGTCACAGGGGAGGGACAACGGGTGTTTGACATCATAATAAATGGTGATAACGTATTTCCAGCTATTGATATTGTCAAAATGAGTGGAGATATAAATAGTGCTCTTGTGCTGAACACAACAGTCGCTGTTAGTGGGAGGAGTTTGACAATAACTATGCACCCTGTAAAAGGCAGTCATACCATAATCAATGCCATAGAGATCTTTGAAATTGTCAGTGCTGAGTCCAAAACTTTAATTGAAGAAGTAAGAGCTCTGCAGAAACTGAAGAGTGCACTGGCTCTTCCTCTTCGTTTTGGTTGGAACGGTGATCCATGTGTTCCACAGCAGCATCCATGGAGCGGAGCAGATTGTCAATTTGATAGCGCTAAAAGTAAATGGGTCATCGATGGACTAGGTCTTGACAACCAAGGTTTGAGAGGATTCTTACCTGACGACGTATCCAAGCTGAGTCATCTACAAACCGTGAACCTGAGTGGAAATAGCATCCAGGGCAACATTCCTTCTTCACTTGGAACAATTGCCAGTCTAGAAGTACTGGACCTTTCGTACAATTTCTTTAATGGATCCATTCCTGAAAGCCTTGGAGGTTTGACATCAGTTCGGATATTGAATCTCAATGGCAACTCCCTCTCCGGGAGAGTCCCGGCTGCACTAGGAGGAAGGCTCTTGCATAGAGCAAGCTTCAATTTTACTGATAATAAAGGTCTTTGCGGGATACCTGGACTACCGACTTGCGGGCCCCACCTGTCTGCTGGTGCAAAGATAGGAATCGCTTTAGGGGCATGTGCAGCATTTCTTCTAATTGCCACTTGCTTAATATGTTGGTGGAAAAGGCGTCAAAACATCCTCCGAGCTCAGAAAATTGCAGCAAGAGGCGCTCCTTACGCGAAAGCAAGAACTCATTTCTCTCGTGACGTACAATTAGCAAGGCATGCCAACGGTCATGAACATGCTAGGACTGCTGCCGAGAATGGGCCTATCCTGCTTTCTTGAGCACAGCCGTCCATCCAACCATCGACTTTGTCACCTAACCGAAAACTTGCTCCCCCCCTGAAGCATATACTTGCACATGTTACCAATCCAAGCTTCTCGTTGTTACGGGTTTTCTTGATTCTGTTGTATGTCTAGTCTGGTTGGCCTGGGAAGTTGTAGTTGAAGCAAGTACTTGCTTTAGGGTTCTCCATTGGAATGTTAACAGGAAATGAAGAAGATTGTGTATATTATCTTTTTTTTTTTCCAATTAGTGGAAATTGGTTTGAGAAAGTAGTTGTCCAAAAAAAGAATAATTGAAATTATTGCCAGTTTCATCTGGTCTTTTACCTTCTTTTGAGATTGGTCTAATGTCTTATTTGACGTCATTGCCA
>Chaptalia_TRINITY_DN11949_c0_g1_i1-AT1G28340
CTCTCCCACTCGCCGCTCTCTTTCTCTCTCTAGAAAAGCCAGAAGCGTAGATTGTGAAAGCGAAAAGGGGATTACAGATTACACACAGAGAATTTCTAGAGAGAAACTTCACTGCGTGTTTTGTGTGTGAGAGAGAAAGTGCGAGCTTGCGGGAGAATTGGAGACGAAGATGCTCATAGCACTGTCACTGCCAATCTTCCTCCTTGTTTTCATTTCAGCTTTCACACCTTCTCACGAAGCACCATATGCTCTGCGAATAAGCTGTGGAGCTCGCAAGGACGTCCACACAGCACCAACAAATACATTTTGGTATAGGGATTTTGGATATAGTGGAGGCATACCTACAAATGCAACCCGTCCAAGTTTTATCACTCCTCCACTTACTACACTTCGCTACTTCCCTTTATCTGCGGGTCCCGAAAATTGCTACCACATAGAGAGGGTACCCCATGGCCACTACTCTGTTAGAGTGTTTTTCGGATTAGTTTCAGATCCAACCTTCGACAATGAACCATTGTTTGATATTTCCGTTGAAGGAACCCTAGTTTATTCATTGTCATCAGGTTGGAGTAACCATGATGATGAACAAGCTTTTGTTGAAGCCCTTGTATTTCTTGAAGATGGAACTGCGTCAATTTGCTTCCATAGCACTGGTCATGGAGACCCAGCTGTTCTTTCTATTGAAGTTCTTCAAGTTGGTAATAGAGCATACTATTATGGCCCAGGGTGGGGCCAAGGAACAATACTACGAACACATAAAAGACTTAGCTGTGGTGCTAAGAACCCTAAATTCGACGTGGATTATAGTGGGAGTCACTGGGGTGGAGACCGATTTTGGAATTCCATCACTACGTTTGGCCAAAGTTCTGATCGTGCTTTAGCCACAACAAATAACATCAAGTTATCCTCAAATGTACCAAATTATTACCCGGAAGCTCTTTACCAGACTGCGCTTGTAAGCACTGATACTCAGCCTGATCTAGCGTACACTATGGATGTGGATTCGAATAGAAATTACTCCATTTGGTTGCATTTTGCGGAGATTGATTCTTCAGTCACGGGGGAAGGACAACGGGTGTTTGACATACTAATAAATGGCGATAACGTATTTCCAGAGATTGATATTGTTAAAAGGACCGGGGATATAAATAGTGTTCTTGTGTTGAACACGACAGTTGCTGTTAGTGGGAGGAGTTTGACAATAACTCTGCACCCTGTAAAAGGCAGTCATGCCATAATCAGTGCCATAGAGATCTTTGAAATTGTCAGAGCCGAGTCCAAAACTTTAATCGAGGAAGTGAGAGCTCTGCAGAAGTTGAAGAGTGCACTGGGTCTTCCTCTTCGTTTCGGTTGGAATGGTGATCCATGTGTTCCTCAGCAGCATCCATGGAGTGGAGCAGATTGTCAATTTGATAGTGCTAAGAGTAAATGGGTCATCGATGGATTAGTGCTTGACAATCAAGGTTTGAGAGGATTCTTACCTGACGACATATCCAAGCTGCGACATTTGCAAAGCATGAACCTGAGTGGAAATAGCATACAGGGGAATATTCCTTCTTCACTTGGAACAATCACTAGTCTACAAGTACTGGACTTTTCGTACAATTTCTTTAATGGATCTATTCCTGAAAGCCTTGGAGGTTTGACATCAGTCAGGATATTGAATCTGAATAGCAACTTGCTATCTGGAAGAGTCCCGGCTGCACTAGGGGGAAGGCTCTTGCACAGGGCAAGCTTCAATTTTACGGATAATAAAGGTCTTTGTGGAATACCGGGACTCCCAACTTGCGGGCCCCACCTTTCTGCTGGTGCAAAGGTCGGAATTGCCCTTGGGGCATGTGTGGCATTTCTTCTAATTGCTACCTGCTTAACGTGTTGGTGGAAAAGGCGTCAAAACATCCTTCGTGCTCAAAAAATTGCAGCAAGAGGTGCCCCATACGCAAAAGCAAGGACACATTTCTCTCGTGATGTGCAATTAGCAAGGCATAACAATGGGCACGAACACGCTAGGACTGCTGCCGAAAATGGGCCTATCTTGCTTTCATGATCACAACCGTCCATCCGGTTAGGGTTTTCCATTAGGGTGTCAAAGAAGATTGTATATTATTTTTTTTAGGGATAATATATCTGAACGCCATGAAACTATCAGAAAATTACAAAAAGACCATGGTATTATTATTTTTCTCCGATAGGATTGACAACTATCAAAATATTGATGGACA
>Adenocaulon_TRINITY_DN4739_c0_g1_i1-AT1G28530
TCCGAGCTCGCTCTGCTCCCACACCGCCGCGGCCTCCGCTGCCGGAGACCCAGAAATACATTCTCGATATCCTCGACGGAGAAGACGTTAAGTCTGTACCGTGTGTGAGAACCTACGAGAACGACTTGGGTCGGCTCACTGTTGTCGGAGCTGTTGACTCGGAGCAGGCTCTCACGGCGGCCGCCGCCGACGGCGGTGACGCGGCGGAGGAGCACATTGCTCATGGTTTGGATGTTATGGTGGCGGAGACGGTGTTTCCCGGCCATTCTGACGAACACAGTACTATCTCAACCAGACTGTTTTTGCCGTCAAGAAAAGTCAAAGAGAGAGCTAAAGGGCTTCGAGACTATTTAACTGAAGATGTTCTCTCGAGCACTACATCTACAAATATACTTGCTATGACCTTCCGACAAGTGACTATGCAACAATTTTGGAATTTTGAACTTCTCTTGTTTAGACCCGGAACAACGAGAAATATGAAAGATCTTGGAAACTTAAGAGAGGTCCCGGCTTCTTTCACCTTCAGTTCCTCGGATGAACACACAATATCCATGCTGGCAGAAGTAATTTCCATTTCTGCCCTCGAAAGCACGAAACAAGATTTTCTTGATAACTCATTAGGCAGATCATCGTTCAACCCCTTTCGTCTATTTCACAAACCCGAAAAAATATTATCACAAGATTCTTCGGTCATCTTATTCAAAGTACCCGAAGATGAAATTGTTGAAAATGCTAAAACTCTGCTCGAAAAGTTTAATTCAATGAAGGCAAGTTATAAACCGAAGGAAACGGCTTTGAAGTTTAATTGGTGGGCATTATCGGTATTTTCTAAATTAGAAAAAATTGGTGGCCCGGAATTTAGTACGTGGGTGAGTGAGTACGTTCCTGCGTATAGACTGCAAATCGATAGTGAGAAATTACGGGATTTGAAGTTTGAAGGTTGGAAAGAATCGGCTAAAAATAGGTGAGTTTGGCTAATATTTTGGATATGTATTATGAGGATTTGTTTACACTCCCGGATAAGAAATTGCCATATAATGCAGCTGCCAAGAGTACTAATATGAACATCAAGAAGAAAAGTGGTTCTTTGCTAAAAATGGTATCGACTTTTGTCATAAGTGGGTGTTTCATTGTTACAATGAGCGTAATGGGTCGACTTTATTTGCCTCGTTTCCAAAGTGCGCGAAAGTATCCGGGCGCGAATCACGGGCCGCAATCATCACATCACGGATCGATCCGTCGTTGGTCCATGGAATCTACTATGTTGGAAGACGTATGCGTTTCGATCGTCAAAAAGATTCAAGCCGTTTACGGATGGAACGGAGAAATTAAAAAAGAAAGTGGTGGTGGTGTGTCGACGGGTGAACTCCCTGATTATGTGAGAAGATTGGTTCAAATTGATTCCGATCTCACTCCAATCGATAAAAGTGATCAAGAAATATTAGCATCGACGCATAAAATCGCAAGTTATCAGATTGTGCTATCATCCGAAGGGAAAATAGTCGGGTTCCAACCCACTAGTCTTCTTGCTGTAAATAACTGGGCATCAAACCCCTTAACTGAAGAGTTGTATGGCAAGAAAAAACTTTCACCCGGATTGATAGAACCCGCGTTGAAAATCAAACGTCCAACTGAAGTGGTTCTGTTAGAGCTCGTGATGTCAGAAATTGGCGGCTCACATTTTGTGTTGGTGAGACCAGTTAACGTGCCCGAGGAGTGTTAGGAGCGTAACAAGATTCGAACTTTTTAGTACAACTAGGTTAACATAGTGTACCCGTTGAGCTAATTTTGACTGCACAAACTCGATATTGTGTTGTTTTTTGATTTATATATGGAATTAGATGTATATTGATATGAAATTTTTTGTGTTTTTCTTGGTTTGTAATTATAGATATTTAAAAAAAATTATTATATTTGTAACCATTGTATTTGTCTTTTCAACAATTAAAAAACCGTTGTAGCGGCAGAAATT
>Cicerbita_plumieri_TRINITY_DN16485_c0_g2_i1-AT1G28680
TAAACGATGCCTAAATGTCCACGTCCATTGTAACACCTAACCTCTATTATTATGCTATAAAGGCTTCCAATCTGAGTTCCAGGAAAATGAGTGGACATCATCATCGGAGTTATTGTTGCTTTTTGCTAACCACCACTAACCACCGTGATCATGGATGTCAAAGTCTCAGTCGCCACCACCGTCTACCCTCAACACCAACCCTTCACCGTTGACCACATCCTCCCTCTCTCCCACCTCGACACCGATCGTAACATGAACGTTCCATTCCGTTACGTCCGAGCCTACGCCACCGCCGACCACCAAAATGCCAACCCCTATGATGTCATCACCGCCGCTCTCTCCACCGCCCTCGTCAAGTTCTATCCATACACCGGATCCCTCCACCGCCGTAAAAGCGACGGCCGGTTCGAACTCCATTGCAGTGTCGGTAATGGAGTCCCAGTCATTCCGGCCACTGTTGAGTCCCCGTTGAGCTCCGTGAACTACCTTGATGATGCCGATGAGGAGTTTATTGAACTGTTGGTCCCGAACCCGGATCAAGGAGCCCGGTTGACCCATGTATTGATGTTACAGGTGACCCGGTTTAGTTGCGGCGGGTTTACTCTTGGTGCAGCGGTTCACCATGTTCTTTGTGATGGGATTGGTGCCACGTTGTTTTTCAATGCGATGGCTGAGATTGCTCGAGGTGAGAGTGGTGTGAAAGTTGAACCGGTTTGGGACCGGTCGAAGTTGCTTGGGCCTAGAGAACCGGCTAGGACGGAGTTTCCGATTGAAGAGTTTTTGTGTTTGGATAAGGATTTTGTGCCGTACTCCGGGTTGAATGAAGATGTGGTTAGAGAGATTTGTAATGTGAAAGATGAGTGGTTGGACCGGTTCAAGATGTTTTTACAAGAAAAATCCGGTTCGAGCTTCACCACTTTTGAAGCTTTGGGTGCTGTTCTATGGCAAGCAAGGGTGAAAGCCTCGAAGGTTCCAAGAGATGAAAAGGTAAAATTTGGTTACGCAGTGAACATAAGGAGGGTAATTCAGCCGCCACTACCCGCCGGCTACTGGGGCAACGGCTGCGTTCCTATGTATGCACAAATCACAGCAGGAGATCTAATGGAGAAACCCATTTGGGAAACTGCCGAACTCATAAAAAAGAGCAAGAGAAACGTGAGCGACGAATATGTTCACTCGTTTATCGATTTCCAGGAGCTAAATTACGAAAAAGGGATTAACGCCGGAAAATGGGTAAGTGCGGTGACTGACTGGCGGCACTTGGGTCATTCAACGGTTGACTTTGGGTGGGGTGGTCCAGTGACGGTTATACCCTTGTCCAGAAACCTTCTTGGGAGTAGTGAACCGTGTTTTTTCTTGCCGTATTCGGCGGCTACTCAGGGGAAGAAAGATGGGTTTAAGGTGTTGTTATATATTCATAAGGATGCGGTTGTTGGATTTAGAGGGGAGATGGAAAAGTTTGTGAATATGGAGTTTGCATAGGTTTGTACTTGCAACGTGAGTGAAAAGTCGTGAATCAATTGCAACTTGCAAGCAGCACTCTACAACAATCTTATGCATGGTTGGATGGTATTTT
>AT1G29120-AT1G29120
ATGTCTACGGCTTCTTCTTGGATTCAACAACCTCCTTTTAGATACTTACCGGATCGTGGCGGTTTCTCTAAGCCAAGCTCTCGCAGCGCGCGGCAGTTTTCCTCCGGCGTTGTTTCAGCTTCCGCTTCTTCTCCTTCGCCTTCATCCTCGTGCTCCTGTGGTTATTCGGAGATTTTGAATTTCGATTTCGNNNNNNNNNNNNNNNNNNNNNNNNNNNNNNNNNNNNNNNNNNNNNNNNNNNNNNNNNNNNNNNNNNNNNNNNNNNNNNNNNNNNNNNNNNNNNNNNNNNNNNNNNNNNNNNNNNNNNNNNNNNNNNNNNNNNNNNNNNNNNNNNNNNNNNNNNNNNNNNNNNNNNNNNNNNNNNNNNNNNNNNNNNNNNNNNNNNNNNNNNNNNNNNNNNNNNNNNNNNNNNNNNNNNNNNNNNNNNNNNNNNNNNNNNNNNNNNNNNNNNNNNNNNNNNNNNNNNNNNNNNNNNNNNNNNNNNNNNNNNNNNNNNNNNNNNNNNNNNNNNNNNNNNNNNNNNNNNNNNNNNNNNNNNNNNNNNNNNNNNNNNNNNNNNNNNNNNNNNNNNNNNNNNNNNNNNNNNNNNNNNNNNNNNNNNNNNNNNNNNNNNNNNNNNNNNNNNNNNNNNNNNNNNNNNNNNNNNNNNNNNNNNNNNNNNNNNNNNNNNNNNNNNNNNNNNNNNNNNNNNNNNNNNNNNNNNNNNNNNNNNNNNNNNNNNNNNNNNNNNNNNNNGGTCAAACAGAAGCTGGAACCAACAGGGACGCAGGGTTCAGGCAATGAGTTCCACAGCCCAACGGAAATTTTCGCTATCGAAAGGCGACTCCGATGACAAAAATGAACCTGATCATCTTCTTGTTCTTGTACATGGTATTTTGGCCAGNNNNNNNNNNNNNNNNNNNNNNNNNNNNNNNNNNNNNNNNNNNNNNNNNNNNNNNNNNNNNNNNNNNNNNNNNNNNNNNNNNNNNNNNNNNNNNNNNNNNNNNNNNNNNNNNNNNNNNNNNNNNNNNNNNNNNNNNNNNNNNNNNNNNNNNNNNNNNNNNNNNNNNNNNNNNNNNNNNNNNNNNNNNNNNNNNNNNNNNNNNNNNNNNNNNNNNNNNNNNNNNNNNNNTCCCAGCGACTGGCTCTACGTAGAAGCTGAGCTGAAAAGACGCCTTGGAAGAAGATTCTTGATTTATGNNNNNNNNNNNNNNNNNNNNNNNNNNNNNNNNNNNNNNNNNNNNNNNNNNNNNNNNNNNNNNNNNNNNNNNNNNNNNNNNNNNNNNNNNNNNNNNNNNNNNNNNNNNNNNNNNNNNNNNNNNNNNNNNNNNNNNNNNNNNNNNNNNNNNNNNNNNNNNNNNNNNNNNNNNNNNNNNNNNNNNNNNNNNNNNNNNNNNNNNNNNNNNNNNNNNNNNNNNNNNNNNNNNNNNNNNNNNNNNNNNNNNNNNNNNNNNNNNNNNNNNNNNNNNNNNNNNNNNNNNNNNNNNNNNNNNNNNNNNNNNNNNNNNNNNNNNNNNNNNNNNNNNNNNNNNNNNNNNNNNCAAGTTCTTCCAATACCTTCACTAAAACATTTGGCGGGATCGATGGAGCTGGAAAACGACTAGCAGAAGAGNNNNNNNNNNNNNNNNNNNNNNNNNNNNNNNNNNNNNNNNNNNNNNNNNNNNNNNNNNNNNNNNNNNNNNNNNNNNNNNNNNNNNNNNNNNNNNNNNNNNNNNNNNNNNNNNNNNNGTTAGACAAGTTGTCCAAAAGAGCAAGAGCTTAAAGAAGATTTCGTTTTTAGCCCACTCCCTCGGTGGCTTATTTTCCAGACATGCTGTTGCTGTTCTTTACTCAGCAGCAATGGCACAAGTAAGTGATGTTGCTGTCTCTCAATCTGGCAATTCAAATCTTCTGCGAGGTAGGATTGCGGGGCTAGAACCGATTAATTTCATCACTTTGGCAACACCTCATCTAGGAGTGAGAGGCAGAAAGCAGNNNNNNNNNNNNNNNNNNNNNNNNNNNNNNNNNNNNNNNNNNNNNNNNNNNNNNNNNNNNNNNNNNNNNNNNNNNNNNNNNNNNNNNNNNNNNNNNNNNNNNNNNNNNNNNNNNNNNNNNNNNNNNNNNNNNNNNNNNNNNNNNNNNNNNNNNNNNNNNNNNNNNNNNNNNNNNNNNNNNNNNNNNNNNNNNNNNNNNNNNNNNNNNNNNNNNNNNNNNNNNNNNNNNNNNNNNNNNNNNNNNNNNNNNNNNNNNNNNNNNNNNNNNNNNNNNNNNNNNNNNNNNNNNNNNNNNNNNNNNNNNNNNNCTGCCTTTTCTGTTGGGAGTTCCTATTCTTGAGAAACTTGCTGCACCAATAGCTCCATTCTTTGTTGGTCGGACTGGTAGTCAGTTGTTCCTCACTGATGGTAAAGCTGATAAACCACCTCTTCTTTTGAGGATGGCATCTGATGGTGAAGATCTGAAATTCTTNNNNNNNNNNNNNNNNNNNNNNNNNNNNNNNNNNNNNNNNNNNNNNNNNNNNNNNNNNNNNNNNNNNNNNNNNNNNNNNNNNATCGGCGCTGGGGGCATTTCGAAGTCGCATTATATATGCAAACGTATCTTATGACCNNNNNNNNNNNNNNNNNNNNNNNNNNNNNNNNNNNNNNNNNNNNNNNNNNNNNNNNNNNNNNNNNNNNNNNNNNNNNNNNNNNNNNNNNNNNTAGACATGGTTGGTTGGCGTACATCTTCCATTAGGAGAGAAACTGAACTTATCAAGNNNNNNNNNNNNNNNNNNNNNNNNNNNNNNNNNNNNNNNNNNNNNNNNNNNNNNNNNNNNNNNNNNNNNNNNNNNNNNNNNNNNNNNNNNNNNNNNNNNNNNNNNNNNNNNNNNNNNNNNNNNNNNNNNNNNNNNNNNNNNNNNNNNNNNNNNNNNNNNNNNNNNNNNNNNNNNNNNNNNNNNNNNNNNNNNNNNNNNNNNNNNNNNNNNNNNNNNNNNNNNNNNNNNNNNNNNNNNNNNNNNNNNNNNNNNNNNNNNNNNNNNNNNNNNNNNNNNNNNNNNNNNNNNNNNNNNNNNNNNNNNNNNNNNNNNNNNNNNNNNNNNNNNNNNNNNNNNNNNNNNNNNNNNNNNNNNNNNNNNNNNNNNNNNNNNNNNNNNNNNNNNNNNNNNNNNNNNNNNNNNNNNNNNNNNNNNNNNNNNNNNCCTTCACGCCGGTCTCTGGATGGATACAAGCATGTTGTTGATGTTGAATACTGTCCACCTGTTTCATCAGATGGTGCCCATTTCCCTCCAGAAGCTGCTAAAGCCAAGGAGGCCGCACAAAGCTCTCCTAGCCCTCAGAACACACTTGAGTATCATGAAATTGTGGAAGNNNNNNNNNNNNNNNNNNNNNNNNNNNNNNNNNNNNNNNNNNNNNNNNNNNNNNNNNNNNNNNNNNNNNNNNNNNNNNAGGAAATGATCCGCGGTCTGCAGAGGTTGGGGTGGAAGAAAGTTGATGTCAGCTTCCACTCCACCTTCTGGCCTTACTTAGCTCATAACAACATTCACNNNNNNNNNNNNNNNNNNNNNNNNNNNNNNNNNNNNNNNNNNNNNNNNNNNNNNNNNNNNNNNNNNNNNNNNNNNNNNNNGTGAAAAGTGAAAGACTTTACAAAGCAGGAGCTGGAGTTATTGCACACGTTGCAGATAGTATAAAACAGCAAGAGTCTTCCACGTTTATTACCGCCAGCTTATAA
>Chuquiraga_TRINITY_DN983_c0_g1_i1-AT1G29260
GCTTACACTCTCTCGACGAGATAACACACCCCTCCCAACGCACCGGAAAACCCCAAATCGACTATGCCGGTGTTCAAAACCACATTCAACGGCTACGCCGTCAAATTCAGCCCTTTCTACGAGCAACGTCTCGCTGTCGCCACCTCCCAAAACTTCGGCATCCTCGGCAACGGCCGTATCCACGTCATCGACCTCTCCCCCGCCGGACCCATCTCCGAAATCGCCTCCTTCGACACCGCCGACGGCGTCTACGACGTCTCCTGGTCCGAATCGCACGATTCCCTCTTAATCGCCGCCGTCGCCGACGGCTCCGTCAAGCTATACGATCTCTCCCTCCCACCCACCTCAAACCCCGTCCGATCCCTCGCCGAACACACCCGCGAAACCCACTCCGTTGACTACAACGCTGTCCGGCGAGACTCTTTCATTTCATCCTCTTGGGATGACACCATCAAACTCTGGACGATTGATAGACCCACCTCCGTCCGTACGTTCAAAGAACACGCGTACTGTGTGTACTCCGCCGCGTGGAACCCCCGGCACGCCGATGTCTTCGCGTCGGCGTCCGGCGACTGTACGGCCCGGATATGGGACGTGCGTGAGCCGGGATCCACGATGATCCTCCCCGCTCACGAGTTCGAGATTTTGTCTTGTGATTGGAACAAGTATGACGATGCGGTGATCGCCACTTCCTCGGTTGATAAGTCTATAAAGGTTTGGGATGTGAGGAATTATCGGGTTCCTGTTGCGGTCTTGAATGGGCACGGCTATGCCGTGAGGAAAGTGAAGTTTTCGCCTCACAGGTCAAGTTTGATGGCTTCGTGTTCTTATGATATGAGTGTGTGTTTGTGGGATTATATGGTGGAGGATTCGTTGATTGGAAGGTATGATCACCATACAGAATTTGCTGTGGGGGTTGATATGAGTGTGCTTGTTGAAGGATTGCTGGCGAGCACCGGTTGGGATGAGCTCGTTTACGTTTGGCAACATGGGACAGATCCAAGAGCCCCTTGAAAGTTACAAGGGGGTGTTCTTTAATCTTTCAGTCTCTTTTGTTATACATACAATGCATATTAGTACTTAGTGTTTCTTGCAAATTTGAGTTAATTACATTAGTGGCACAAATGTATGATTGTTTACTGGGATGTTTTGCCTGTTATATGCTGTTGAATAATGTGGTAGATCCTTGAAAATTATAAGGGGGTGTTCCTTTATCTTTCAGTCTCTTTTGTTATA
>Cicerbita_plumieri_TRINITY_DN7483_c0_g1_i1-AT1G29260
AATATTCCGATGGTGTTAAACTGTTCCAGATAAAACACATATTCCAAGGCACCATCGCCGACACCGGAACCCCAACTCAACCATGCCGGCGTTCAAAACTCCGTTCAACGGCTACGCCGTAAAGTTCAGCCCCTTTTACGAGCAACGACTCGCCGTCGCCACCTCTCAAAACTTTGGCATCCTTGGCAATGGACGGATTCACGTAATCGACCTTTCCCCCGCCGGACCGATCGCCGAAATCGCCGCCTACGATACCGCGGATGGTGTTTACGATGTTTCATGGTCAGAATCTCACGATTCACTCTTAGTCGCAGCCGTCGCCGATGGTTCGGTCAAGCTATACGATCTCTCCCTCCCACCTACTTCCAATCCAGTCCGATCCCTCTCCGAACACACCCGCGAAACCCACTCGGTTGACTACAACGCCGTCCGTCGAGACTCGTTTCTATCGTCCTCCTGGGACGACACCATCAAGCTCTGGACAATCGATCGACCCACCTCCGTCCGTACGTTTAAAGAACATTCGTATTGTGTTTACTCCGCCGCGTGGAACCCCCGTCACGCAGATGTTTTTGCGTCGGCGTCCGGCGATTGCACCGCCCGGATATGGGATGTGCGTGAGCCGGGATCAACAATGATCCTCCCCGCTCACGAATTTGAAATATTATCATGTGATTGGAACAAATACGATGATGCCGTGATCGCGACTTCATCGGTTGATAAATCAATTAAGGTATGGGATGTAAGAAATTACAGAGTTCCTGTAGCCGTTTTGAACGGACATGGATATGCAGTGAGAAAAGTTAAGTTTTCACCACATAGAGCAAGTGTAATCGCGTCATGTTCATATGATATGACTGTTTGTTTGTGGGATTATATGGTGGAGGATTCGTTAATTGGGCGTTATGATCATCATACAGAATTTGCAGTTGGGGTTGATATGAGTGTTCTTGTTGAAGGGTTATTAGCAAGCACTGGATGGGATGAATTTGCTTATGTTTGGCAACATGGGACTGATCCAAAAGCACCTTGAACTTGAAACGGTTGAATGATCATTGATATGCATTAGATGTTCAAAAAGACTAATCTTGTAGAGAAATATGGAGACCCTTTATCATGCATTTGTATAAATATTTGTACTTC
>Conyza_canadensis_TRINITY_DN15448_c0_g1_i1-AT1G29260
AGTCCATGTACATGTATATACCAGATAAACAAAGTAGCACAAATCCCAACAAAAACAAACCACTGACCGCCGGAACCCCACACTGAATAACCATGCCGGTGTTCAAAACCCCATTTAACGGCTACTCCGTCAAGTTCAGCCCTTTTTACGAACAACGTCTCGCCGTCGCAACTTCCCAAAACTTCGGGATCCTCGGCAACGGTCGTCTCCACGTCATTGACCTTTCCCCGGCCGGACCCATCACCGAAGTCGCCGCCTTCGACACCGCCGACGGCGTCTACGATGTTTCTTGGTCGGAATCTCACGATTCTCTCTTAATCGCCGCCGTCGCTGACGGGTCAGTCAAACTTTACGATCTTTCCTTACCACCCACTTCAAACCCGGTCCGGTCACTTTCCGAACACACCCGTGAAACCCACTCTGTGGATTATAACGCTGTTCGGCGTGATTCTTTTATTTCGTCTTCATGGGATGATACTATTAAGCTTTGGACTATTGACAGACCGACTTCCGTCCGTACTTTTAAAGAACATGCGTATTGTGTTTATTCCGCGGCGTGGAATCCCCGTCACGCGGATGTTTTTGCATCCGCGTCTGGGGATTGTACAGCGCGGATATGGGATGTTCGTGAGCCGGGGTCTACTATGATTCTCCCGGCTCATGAATTCGAGATATTGTCTTGTGATTGGAATAAATATGATGATGCTATTATTGCTACTTCTTCTGTTGATAAGTCTATTAAGGTTTGGGATGTTAGGAATTATCGGGTCCCTGTCGCGGTTTTAAATGGACATGGTTATGCTGTTAGGAAAGTTAAGTTTTCTCCCCATAGGGGAAGTGTGCTTGTGTCGTGTTCGTACGATATGACTGTTTGTTTGTGGGATTATATGGTTGAGGATTCATTGATTGGGAGGTATGATCATCATACTGAGTTTGCGGTTGGTGTTGATATGAGTGTACTTGTTGAAGGGTTGTTGGCGAGTACTGGTTGGGATGAGCTTGTTTATGTTTGGCAACATGGAACTGATCCGAAAGCGCCTTGAAATTTGAAGGGGTGATTCGTTGATCTCTTACTGTTTTTTTCGTTTTGGTTACACTGTGATTTATGTTAGAATTCAAGATTTCTTGATAATGAGCTAAATTCTATACTTGTTTGTGGAGTAACTTTATGTGTTTGTTTGTTGTTAAGTGATCAATGATATG
>Elephantopus_transcriptome_node_37817-AT1G29260
ATGCCGGCGTTCAAGACTCCGTTCAACGGCTACGCCGTGAAATTCAGTCCTTTCTATGAACAACGTCTCGCCGTTGCCACCTCTCAAAATTTCGGCATCCTTGGCAATGGAAGAGTTCACGTCATCGACCTTTCTCCCGCCGGCCCCATCGCCGAAATCGCCGCCTTCGATACCGCAGATGGAGTCTACGACGTTTCATGGTCTGAATCTCATGATTCCCTCTTAATCGCCGCCGTCGCCGACGGTTCCGTCAAACTATACGACCTAGCCCTACCACCCACTTCAAATCCAGTCCGATCGCTCGCCGAACACACCCGTGAAACCCATTCCGTTGACTACAACGCCGTCCGGCGAGATTCGTTCATTTCATCCTCATGGGACGACACCGTCAAGCTCTGGACGATCGATCGGCCCACCTCCGTCCGTACGTTTAAAGAGCACGCCTATTGCGTCTACTCCGCCGCGTGGAACCCTCGTCACGCCGACGTTTTTGCTTCCGCCTCCGGCGATTGCACTGCCCGGATTTGGGATGTGCGTGAACCGGGTTCGACGATGATACTCCCAGCTCACGAATTCGAAATATTATCATGTGATTGGAACAAATACGATGATGCGATAATTGCTACTTCATCGGTTGATAAATCAATTAAGGTTTGGGATGTGAGGAATTACAGGATTCCAGTAGCGGTTTTGAATGGCCATGGATATGCTGTAAGAAAGATTAAGTTTTCACCACACAGAGCTAGTGTGATTCTGTCTTGTTCATATGATATGACTGTTTGTATGTGGGATTATATGGTGGAGGATTCATTGATTGGTCGGTATGATCATCATTCCGAATTCGCAGTTGGAGTGGATATGAGTGTTCTTGTTGAAGGGTTATTGGCGAGTACAGGATGGGATGAGTTTGTATACGTTTGGCAACATGGGACCGATCCGAAAGCGCCT
>Erigeron_speciosus_TRINITY_DN12823_c0_g1_i1-AT1G29260
AAAAAAAATTCCATTTTGGTCTTAATCCATGTACATACCAGATAAACAAAGTAGCACAAATCCCAACAAAAACCAAACCACTCACCACCGGAACCCCAGACTGGAATAACCATGCCGGTGTTCAAAACCCCATTTAACGGCTACTCCGTCAAGTTCAGCCCTTTTTACGAACAACGTCTCGCCGTCGCCACTTCCCAAAACTTCGGGATCCTCGGCAACGGTCGTCTCCACGTCATTGACCTTTCCCCCGCCGGACCCATCACCGAAATCGCCGCCTTCGACACCGCCGACGGCGTCTACGATGTTTCTTGGTCGGAATCTCACGATTCTCTCTTAATCGCCGCCGTTGCTGACGGGTCAGTCAAACTTTACGATCTTTCCTTACCACCCACTTCAAATCCGGTCCGGTCACTCTCCGAACACACACGTGAAACCCACTCAGTGGACTATAACGCTGTTCGGCGTGATTCTTTTATTTCGTCTTCATGGGATGATACTATTAAGCTTTGGACTATTGACAGACCGACTTCGGTCCGTACTTTTAAAGAACATGCTTATTGTGTTTATTCCGCGGCGTGGAATCCCCGTCACGCGGATGTATTTGCATCCGCGTCTGGGGATTGTACAGCGCGGATATGGGATGTTCGTGAGCCGGGGTCTACTATGATCCTCCCGTCTCACGAATTCGAGATATTGTCTTGTGATTGGAATAAATATGATGATGCTATTATTGCTACTTCTTCTGTTGATAAGTCTATTAAGGTTTGGGATGTTAGGAATTATCGGGTCCCTGTTGCGGTTTTAAATGGACATGGGTATGCTGTTAGGAAAGTTAAGTTTTCTCCACATAGGGGTAGTGTGCTTGTGTCGTGTTCGTATGATATGACTGTTTGTTTGTGGGATTATATGGTTGAGGATTCGTTGATTGGGAGGTACGATCATCATACCGAGTTTGCGGTTGGTGTTGATATGAGTGTACTTGTTGAAGGGTTGTTGGCTAGTACTGGTTGGGATGAGCTTGTTTATGTTTGGCAACATGGAACTGATCCGAAAGCGCCTTGAAAACTGAAAGGGGTGATCTCTTACTGTTTTTTTTCGTTTTGGTTACACTGTGATTTATGTTAGAATTCAAGATTTCTTGATAATGAGCCAAATTCTATACTTGTTTGTGGAGTAACTTTATGTGTTTGTTTGTTGTTAAGTGATCAATGATATGTTTAGATGTTC
>HA412_trinity_comp11072_c0_seq1-AT1G29260
GCCATAGGGACCGAAATGTATACAAATAGAAGTACAGGTACCAAATCTACGAACAAACAAGTAATCAAAATATTCTAGTACCCACCCTCCACCAGATAAAATACATATCCCAAATCCCAAGAAACCCACTTTCCGGTCACCGGAACCCCAAACCCCCACCATGCCGGCGTTCAAAACCCCCTTCAACGGCTACGCCGTCAAATTCAGCCCATTCTACGAGCAACGTCTCGCCGTCGCCACCGCCCAAAACTTCGGTATCCTCGGCAACGGCCGCCTCCACGTCATCGACCTCTCCCCCGCCGGCCCCATCTCCGAAATCGCCGCCTTCGACACCGCTGACGGCGTCTACGACGTTTCCTGGTCGGAATCCCACGATTCCCTCCTTATCGCCGCCATAGCCGACGGCTCCGTCAAGTTATACGATCTTAACCTCCCACCCACTTCCAACCCCGTCCGATCACTCGCCGAGCACACGCGTGAAACCCACTCCGTTGACTATAACGCCGTTAGGAGAGACTCGTTTATTTCATCATCATGGGATGATACTGTTAAGTTATGGACGATTGATAGACCCACGTCCGTTAGGACGTTTAAAGAACACGCGTATTGCGTGTACTCCGCGGCGTGGAATCCCCGACACGCGGATGTGTTTGCATCCGCGTCAGGGGATTGCACGGCGCGGATATGGGATGTTCGTGAGCCGGGGTCAACTATGATCCTCCCGGCTCACGAGTTTGAAATATTGTCATGTGATTGGAATAAGTATGATGATGCGGTTATCGCGACTTCGTCGGTTGATAAATCGGTTAAGGTTTGGGATGTGAGGAATTACAGAGTCCCGGTTGCGGTTTTGAATGGGCATGGGTACGCTGTTAGGAAAGTGAAGTTTTCGCCGCATAGGGGGAGTGTGATTGTGTCGTGTTCGTATGATATGACGGTTTGTATGTGGGATTATATGGTGGAGGATTCGTTGATTGGGAGGTATGATCATCATACGGAGTTTGCGGTTGGTGTTGATATGAGTGTGCTTGTTGAAGGGTTGTTGGCGAGTACCGGATGGGATGAGCTTGTTTATGTTTGGCAACACGGGACTGATCCAAAAGCTCCTTGATTATAATGGTGATTTTGATCTTTTTCGATGTTTCTGTTAGTGTGATTTATATTAGAATTCAAGTGTTTCTTGATAAATAGCATGATCTATACGTGTTCTGTGGGATACTTTGCCTGTTGTTTATTGTTGGATGATCAATGCATTGCATATGGTGTTCAAAAGGTTTGATCTTGTTCAGGAATAATGATACCATTTAACATAATCAGTTTACGTAAACACAATACGTATCCAAACACCCCCT
>Helenium_autumnale_tr_TRINITY_DN23515_c0_g1_i1-AT1G29260
GGCTACTCCGTCAAATTCAGCCCTTTTTACGAACAACGTCTCGCCGTCGCCACCTCTCAAAATTTCGGCATCCTCGGCAACGGCCGCCTTCACGTCATCGACCTTTCCCCCGCCGGACCCATCGCCGAAATCGCCGCCTTCGATACCGCCGATGGCGTCTACGACGTTTCATGGTCTGAATCTCACGATTCCCTCTTAATCGCCGCCATCGCCGACGGTTCCGTCAAACTCTACGACCTCTCCCTCCCACCCACTGCCAATCCCGTCCGATCCCTCTCCGAACACACCCGCGAAACCCACTCCGTTGACTACAACTCCGTCCGGCGAGACTCGTTCATTTCATCCTCTTGGGACGATACAATCAAACTCTGGACAATCGATCGACCCACCTCCGTCCGTACGTTTAAAGAACACGCGTATTGCGTTTACTCCGCCGCGTGGAACCCGCGCCACGCCGATGTTTTCGCATCGGCGTCAGGCGATTGCACTGCGCGGATATGGGACGTCCGTGAGCCGGGATCAACCATGATCCTCCCGGCTCACGAATTCGAAATACTATCATGTGACTGGAACAAATACGATGATGCAGTGATCGCTACCTCATCGGTTGACAAGTCAATTAAGGTTTGGGATGTTCGGAATTACCGAATCCCGGTCGCGGTTTTGAATGGGCATGGGTACGCAGTTAGGAAAGTGAAGTTTTCTCCACATAGAGCTAGTGTGATGGTGTCTTGTTCATATGATATGACTGTTTGTATGTGGGATTATATGGTGGAGGACTCGTTGGTCGGTCGGTATGATCATCATACTGAATTCGCGGTCGGTGTTGATATGAGTGTTCTTGTTGAAGGGTTGTTGGCGAGTACCGGATGGGACGAGCTTGTTTATGTCTGGCAACATGGGACTGATCCGAAAGCGCCTTGATTTATACGGTGATGTGTTTAATCTCAATCTTTGTTTTCTGTTAGTGTTATTTATGTTAGAAGTTACAGTTTCTTGATGATAAGTATAATCTATACATGTTTTGTGGGACACATTGCCTGTTCAATGTTAGATGATCAATGACATGGTGTTCAGAATCTTGGGTTCCAACAAATACATTCATATGTGTATTACATTGTTTAAAGCATATGAACAACCAGACATGTTCT
>Inula_helenium_TRINITY_DN10265_c0_g1_i1-AT1G29260
CGAGCAACGAATCGCCGTTGCCACTGCTCAAAACTTTGGAATTCTCGGCAATGGACGGCTTCACGTCATCGACCTTTCCCCCGCCGGACCCATCGCCGAAGTCGCCGCCTTCGATACCGCGGACGGTGTCTACGACGTTTCATGGTCTGAATCTCATGATTCGCTCTTAATCGCTGCCGTCGCCGACGGTTCCGTCAAACTATACGATCTCTCCCTCCCACCCACTGCCAATCCAGTCCGATCCCTCTCCGAACACACCCGCGAAACCCACTCCGTTGACTACAACGCCGTCCGGCGAGACTCGTTTATTTCATCCTCCTGGGACGATACCATCAAGCTTTGGACTATCGATAGACCCACCTCCGTCCGTACGTTTAAAGAGCACGCGTATTGTGTTTACTCCGCCGCGTGGAACCCCAGACACGCAGATGTCTTTGCGTCGGCGTCCGGCGATTGCACCGCCAGGATATGGGATGTGCGTGAGCCAGGGTCAACCATGATCCTCCCAGCTCACGAATTCGAAATACTATCATGTGATTGGAACAAATACGATGATGCAGTGATTGCTACTTCATCAGTTGATAAATCAATCAAAGTTTGGGATGTGAGGAATTACAGAATTCCGGTTGCTGTTCTGAATGGGCATGGATATGCAGTGAGGAAGGTGAAGTTTTCACCACATAGAGCAAGTGTGATTGTTTCATGTTCATATGATATGACTGTTTGTATGTGGGATTATATGGTGGAGGATTCGTTAATTGGTCGGTATGATCATCATACTGAATTTGCAGTCGGGGTTGATATGAGTGTGCTTGTTGAAGGATTGTTGGCGAGCACAGGATGGGATGAGCTTGTTTATGTTTGGCAACATGGGACTGATCCAAAAGCGCCTTGAAAGTTAAGAACAGTGATCTTTGATCTTTGATCTCTTAGAGTTTTTTGTTTCAG
>Lactuca_graminifolia_TRINITY_DN22372_c0_g1_i1-AT1G29260
AAATATTCCGATGGTGTTAAACTGTTCCAGATAAAACACATATTCCAAGGGCACCATCGCCGTCACCGGAACCCCAACTCAACCATGCCGGCGTTCAAAACCCCGTTCAACGGCTACGCCGTAAAGTTCAGCCCCTTTTACGAGCAACGACTCGCGGTCGCCACCTCTCAAAACTTTGGCATCCTTGGCAATGGACGGATTCACGTAATCGACCTTTCCCCCGCCGGACCGATCGCCGAAATCGCCGCCTACGATACCGCAGATGGTGTTTACGACGTTTCATGGTCAGAATCTCACGATTCACTCTTAGTCGCAGCCGTCGCCGATGGTTCGGTCAAGCTATACGATCTCTCCCTCCCACCTACTTCCAATCCAGTCCGATCCCTCTCCGAACACACCCGCGAAACCCACTCGGTTGACTACAACGCCGTTCGTCGAGACTCGTTTCTATCGTCCTCTTGGGACGACACCATCAAGCTCTGGACAATCGATCGACCCACCTCCGTCCGTACGTTTAAAGAACATTCGTATTGTGTTTACTCCGCCGCGTGGAACCCCCGTCACGCAGATGTTTTTGCGTCGGCGTCCGGCGATTGCACAGCCCGGATATGGGATGTGCGTGAGCCGGGATCAACAATGATCCTCCCCGCTCACGAATTTGAAATATTATCATGTGATTGGAACAAATACGATGATGCCGTGATCGCGACTTCATCGGTTGATAAATCAATTAAGGTATGGGATGTAAGAAATTACAGAGTTCCTGTAGCCGTTTTGAATGGACATGGATATGCAGTGAGAAAAGTTAAGTTTTCACCACATAGAGCAAGTGTAATTGCGTCATGTTCATATGATATGACTGTTTGTTTGTGGGATTATATGGTGGAGGATTCGTTAATTGGGCGTTATGATCATCATACAGAATTTGCAGTTGGGGTTGATATGAGTGTTCTTGTCGAAGGGTTATTAGCAAGCACTGGATGGGATGAATTTGCTTATGTTTGGCAACATGGGACTGATCCAAAAGCACCTTGAACTTGAAACGGT
>Packera_TRINITY_DN16931_c0_g1_i1-AT1G29260
CCAAAATATTCAATCACACACCAGATAAAATTAAAAAAAACGCATCCCAATAAAATAAATCGCCGGTTACCGGAACCCTAAACGGAAATCATGCCGGCGTTCAAAACCCCGTTCAACGGCTACTCCGTTAAATTCAGTCCTTTTTACGAGCAACGTCTCGCCGTCGCCACTTCCCAAAACTTCGGCATCCTAGGAAACGGTCGTCTCCACGTCATCGACTTATCTCCAGCTGGCCCCATCACGGAAATCGCCGCCTTCGATACCGCCGACGGCGTTTACGATGTTTCATGGTCCGAAGCACACGATTCCTTATTAATCGCCGCCATAGCTGACGGCTCCGTTAAACTCTACGATCTATCGTTACCACCTACTTCAAACCCCGTTAGATCTCTCTCTGAACACACCCGTGAAACTCACTCCGTTGACTATAATTCCGTTAGAAAAGATTCCTTCATTTCCTCTTCCTGGGATGACACTATTAAGCTATGGACAATTGATAGACCTACCAGTGTCCGTACTTTTAAAGAACACGCGTACTGCGTGTACTCCGCCACGTGGAAtccccgccacgcggacgtgttcgcgtccgcgtccgGGGATTGCACTGCACGGATATGGGACGTCCGTGAGCCGGGGTCCACCATGATTCTCCCGGCTCACGAGTTTGAAATACTCTCCTGTGATTGGAACAAGTACGATGATGCTGTACTATGTACTTCATCAGTTGACAAATCCATAAAAGTTTGGGATGTGAGGAATTATAGGGTACCCGTGTCCGTTTTAAACGGACACGGGTACGCTGTTAGGAAAGTGAAATTTTCCCCACACAGAGCGAGTGTGATCGTGTCGTGTTCTTATGATATGACGGTTTGTTTGTGGGATTATATGGTGGAGGATTCGTTGATTGGGAGATACGATCACCATACGGAGTTTGCGGTTGGGGTTGATATGAGTGTGCTTGTGGAAGGGTTGTTGGCGAGTACCGGGTGGGATGAGCTGGTGTATGTTTGGCAACATGGGACTGATCCGAAAGCGCCTTGAAAAGGAATGGGtgatttttgatctttaatctctttagtttttgatactgtgatTTATGTAGAATTAAAGTGTTTGTTTGTGGGATACTTTGTGTGTTCTGTGTTGTTAAAATGTTAAATAATCAATGATATATTGATATGCTATAGATGTTGAAAAAGATTCAATCTTTATTATGCGGTC
>Silybum_marianum_TRINITY_DN963_c0_g1_i1-AT1G29260
CTTTTTTTCCCATTTCTCTGTTGGAGCACTCTAAGGTTTTAATACTGTACCGGATAAAACACATATCCCCAGGGGATCGATAAATCGCCGTCACCGGAACCCTAGCTCCGCCATGCCGGTGTTCAAAACTCCGTTCAACGGCTACTCCGTCAAATTCAGCCCTTTCTACGAGCAACGTCTCGCCGTCGCCACCTCTCAGAACTTCGGTATCCTTGGTAATGGACGGATTCACGTTATCGACCTTTCTCCCGCCGGACCTATCGCCGAAATCGCCGCCTACGATACCGCCGATGGTGTCTACGACGTTTCGTGGTCTGAATCTCATGATTCTCTCATAATCGCCGCCGTCGCCGATGGTACTGTGAAGCTATACGATCTCTCCCTCCCACCTACTTCCAATCCAGTTCGATCTCTCGCCGAACACACGCGTGAAACGCACTCCGTTGACTACAACGCCGTCCGGCGAGACTCGTTTTTGTCGTCCTCGTGGGACGACACGATCAAGCTATGGACGATCGATAGACCTACATCCGTTCGTACGTTTAAGGAACACGCGTATTGTGTGTACTCAGCCGCGTGGAACCCTAGACACGCAGATGTATTCGCATCGGCGTCCGGCGATTGTACTGCTCGGATATGGGATGTGCGTGAGCCGGGATCGACGATGATACTTCCAGCTCATGAGTTTGAGATATTGTCGTGTGATTGGAGTAAGTATGATGATGCAGTGATTGCTACTTCATCTGTTGATAAATCGATTAAGGTTTGGGATGTGAGAAATTACAGAATTCCTGTTGCGGTATTGAATGGCCATGGATATGCAGTTAGAAAAGTTAAGTTTTCACCTCATAGAGCGAGTATGATTGCTTCCTGTTCATATGATATGACTGTTTGTTTGTGGGATTATATGGTGGAAGATTCGTTAATTGGGCGGTATGATCATCATACAGAGTTTGCTGTAGGGGTGGATATGAGTGTTCTTGTTGAAGGATTGTTGGCTAGTACTGGATGGGATGAACTTGTTTATGTTTGGCAACATGGGACAGATCCAAGAGCGCCTTAATATCGAAAGGGGTGATCTTTTATCTCTTACTCTTTTTTTGTTTTTGTTTCAATTAGTGTGATTTATGTTAGAATTCAAAGGTTTCTTGTTGATTTAAGTGAAACTGATGATTAGAATTCAACATTGCCTGTTGTTCTGTTGTTGAATGATCAATGCATTAGATGTTAAAAAAGGTTG
>Trapopogon_dubius_TRINITY_DN22133_c0_g1_i1-AT1G29260
CACATATTCCAAGGGAACCACTCGCCGTCACCGGAACCCCAAGTCAGCTATGCCGGCGTTTAAAACCCCGTTCAACGGCTACGCCGTAAAGTTCAGCCCTTTCTACGAGCAACGACTCGCCGTCGCCACCGCTCAAAACTTTGGCATCCTTGGCAATGGAAGGATTCATGTCATCGACCTTTCCCCCGCCGGACCGATCGCCGAAATCGTCGCCTACGATACCGCGGATGGTGTCTATGACGTTTCGTGGTCTGAATCTCACGATTCGCTCTTAGTCGCCGCCGTCGCCGATGGTTCGGTGAAGCTGTACGATCTCTCCCTCCCACCCACTTCCAACCCAGTCCGATCCCTCGCGGAACACACCCGCGAAACCCACTCGGTTGACTACAACGCCGTTCGACGAGACTCGTTTATATCGGCCTCCTGGGACGACACCATAAAGCTCTGGACAATCGATAGACCCACCTCCGTCCGTACGTTTAAAGAGCACGCGTATTGTGTTTATTCCGCCGCATGGAACCCCCGTCACGCAGATGTTTTTGCGTCGGCGTCCGGCGATTGCACTGCTCGGATATGGGATGTGCGTGAGCCGGGATCAACCATGATCCTCCCTGCTCACGAATTCGAAATATTATCATGCGATTGGAACAAATACGATGATGCAGTGATCGCTACTTCATCGGTTGATAAATCAATTAAGGTTTGGGATGTAAGGAATTACAGAGTTCCGGTAGCTGTTCTTAACGGGCATGGATATGCAGTGAGAAAGGTGAAGTTTTCACCACATAGAGCAAGTGTAATTGCGTCTTGTTCATATGATATGACTGTTTGTTTGTGGGATTATATGATGGAGGATTCGTTAATTGGGAGGTATGATCATCATACAGAGTTTGCAGTTGGGGTGGATATGAGTGTTCTTGTTGAAGGGTTATTAGCCAGCACAGGTTGGGATGAGTTTGCTTATGTTTGGCAACATGGAACTGATCCAAAAGCACCATGAAATTCAAGTGGGTGATTATTGATCTCTTACTCCTTTTAGTTTCAATCACTGTGATTTAAGTTAGAATTTAAGATTTTCTTGATAATTAGCATAATGCTATGGTTGTTTGTGCACACTTTGCCTGCTGTCTGTTGTTGCATGATCAATGATATATGTTAGATGTTCGACAAGATGATTGGAAATCAAAGGGGCGATCTTTGATCTCGTACTCTTTTCTCTTTTAATCACTTTCAAGAATTTCTTGATAATTAGCATATTTCTATGGTTTTATTTGGACAATTTGCCTGCTGTCTGTTGTTAAATGATCACTGATATGCATTAGTTATTCAAAAAGATTGTTAAAAATCAAA
>Trapopogon_pratensis_TRINITY_DN3224_c0_g1_i2-AT1G29260
GCTCGCCATCGCCACCGCTCAAAACTTTGGCATCCTTGGCAATGGAAGGATTCACGTCATCGACCTTTCCCCCGCCGGACCGATCGCCGAAATCGTCGCCTACGATACCGCGGATGGTGTTTATGACGTTTCATGGTCTGAATCTCACGATTCGCTCTTAGTCGCCGCCGTCGCCGATGGTTCGGTAAAGCTATACGATCTCTCCCTCCCACCCACTTCCAACCCAGTCCGATCCCTCGCCGAACACACCCGCGAAACCCACTCGGTTGACTACAACGCCGTTCGACGAGACTCGTTTATATCGGCCTCCTGGGATGACACCATAAAGCTCTGGACAATCGATAGACCCACCTCCGTCCGTACGTTTAAAGAGCACGCGTATTGTGTTTACTCCGCCGCTTGGAACCCCCGTCACGCAGATGTTTTTGCGTCGGCGTCCGGCGATTGCACTGCTCGGATATGGGATGTGCGTGAGCCGGGATCAACCATGATCCTCCCTGCTCACGAATTCGAAATATTATCATGCGATTGGAACAAATACGATGATGCAGTGATCGCTACTTCATCGGTTGATAAATCAATTAAGGTTTGGGATGTAAGGAATTACAGAGTTCCGGTAGCTGTTCTTAATGGACATGGATATGCAGTGAGAAAAGTGAAGTTTTCACCACATAGAGCAAGTGTAATTGCGTCTTGTTCATATGATATGACTGTTTGTTTGTGGGATTATATGGTGGAGGATTCGTTAATCGGGAGGTATGATCATCATACAGAGTTTGCAGTTGGGGTGGATATGAGTGTTCTTGTTGAAGGGTTATTAGCCAGCACAGGTTGGGATGAGTTTGCTTATGTTTGGCAACATGGAACTGATCCAAAAGCACCATGAAATTCAAGTGGGTGATTATTGATCTCTTACTCTTTTTAGTTTCAATCACTGTGATTTAAGTTAGAATTCAAGATTTTCTTGATAATTAGCATAATGCTATGGTTGTTTGTGCACACTTTGTCTGCTGTCTGTTGTTGCATGATCAATGATATATGT
>Xanthium_strumarium_TRINITY_DN4712_c0_g1_i1-AT1G29260
GAGATAAAACACACATCCCAATTCCCAACAACGAACCAGTCAGAGGAAGCACGATGCCGGCGTTCAAAACCCCCTTTAACGGCTACGCCGTGAAATTCAGCCCTTTTTACGAACAACGTCTGGCAGTGGGTACAGCCCAAAACTTCGGCATCCTGGGAAACGGCCGCCTCCACGTCATCGACCTGTCCCCTGCGGGCCCCATGTCCGAAATCGCCGCCTTTGATACCGCCGACGGCGTCTACGACGTCTCCTGGTCCGAATCCCACGACTCTTTATTAATCGCCGCTATCGCTGACGGATCCGTTAAATTATACGACCTTTCCCTCCCTCCAACCTCTAACCCCGTCCGGTCTTTATCCGAACACACTCGTGAAACCCACTCCGTTGACTATAACGCTGTTAGGAGAGACTCTTTTATTTCCTCTTCTTGGGATGATACTATTAAGTTATGGACTATTGATAGACCCACTTCTGTCCGTACTTTTAAAGAGCACGCCTATTGTGTCTACTCCGCCGCCTGGAATCCCCGCCACGCTGATGTCTTTGCATCCGCCTCTGGGGATTGCACCGCCCGGATATGGGATGTTCGTGAGCCCGCCTCAACTATGATCCTCCCAGCTCACGACTTTGAGATTTTGTCTTGTGATTGGAATAAGTATGATGATGCCGTTATTGCCACTTCTTCCGTTGATAAAACTGTTAAGGTTTGGGATGTCAGGAATTATAGGGTGCCCGTTGCCGTTTTGAATGGCCATGGCTATGCCGTCAGGAAGCTTAAGTTTTCGCCGCATAGGGGGAGTGTCATTGTCTCCTGTTCCTATGATATGACGGTTTGTATGTGGGATTATATGGTTGAGGATTCCTTGATTGGGAGGTATGATCATCATACGGAGTTTGCCGTTGGCGTTGATATGAGTGTGCTTGTTGAAGGGTTGTTGGCCAGTACCGGATGGGATGAGCTTGTTTATGTTTGGCAACATGGGACTGATCCTAAAGCTCC
>Aparvifolia_TRINITY_DN2632_c0_g1_i2-AT1G29260
GTTGCATTTTAATAGTATCTGTTAAGTGTATAAATTAAATTTATAATCAATTATTTCCCTCTTGGGTCCAAATCCGGGTACCACATAAAACACAAATCCCAACCAAACAAACAACTCGCCGGCCATAAACTTACCGGAACCTCAAACTCAACCATGCCGGCGTTCAAAACCCCATTCAACGGCTACGCCGTCAAATTCAGCCCTTTTTACGAACAGCGTCTCGCCGTCGCCACCTCCCAAAATTTCGGAATCCTCGGCAACGGTCGTCTCCACGTCATCGACCTTTCTCCCGCCGGCCCCATCTCTGAAATCGCCGCCTTCGATACCGCCGACGGCGTCTACGACGTTTCTTGGTCTGAATCCCACGATTCACTCCTAATCGCCGCCGCCGCCGACGGCTCCGTCAAACTTTACGATCTTTCCCTCCCACCGACTTCAAACCCCGTCCGATCACTTTCCGAACACACCCGTGAAACCCACTCCGTTGACTATAACGCCGTCCGGCGAGACTCCTTTATTTCATCTTCATGGGATGATACAATCAAACTATGGACTATCGACCGACCGACATCAGTTCGAACATTTAAAGAACACGCATATTGTGTGTACTCCGCGGCATGGAACCCGAGGCATGCCGATGTTTTCGCATCAGCGTCCGGGGATTGCACGGCGCGAATATGGGATGTTCGTGAGCCGGGGTCCACAATGATACTCCCAGCTCACGAATTCGAAATATTATCATGTGATTGGAATAAATACGATGACGCAATTCTTGCGACGTCGTCTGTCGATAAATCCATTAAAGTTTGGGATGTTAGGAATTATCGGGTCCCGGTTGCGGTTTTAAATGGTCATGGGTATGCTGTTAGGAAAGTGAAATTTTCACCACATAGGGGAAGTGTAATTGTGTCATGTTCTTATGATATGACTGTTTGTTTATGGGATTATATGGTGGAAGATTCGTTAATTGGTCGATACGATCATCATACGGAATTTGCGGTTGGTGTTGATATGAGTGTTCTTGTTGAAGGGTTGTTGGCTAGTACTGGTTGGGATGAGCTTGTTTATGTTTGGCAACATGGGACTGATCCGAAAGCGCCTTAAAGCGGTGATCTTTGATTTGTTTTTGTTTCGGTTTGTGTGATTTATGTTAGTTCAATAGTTCTTGATATACACTTGTTTTGTGGCATACTTCGCCCGTTGTTTATTGTTGAATGATCAATAATATGCATTAGATGTTCGATAGGTTTAATCTTTGTTTACAAGTATAGCTATTTAGGATGCTATCAGC
>Baccharis_TRINITY_DN57107_c0_g1_i1-AT1G29260
TTTGGTCTTAATACATGTACCAGATAAACAAAGTAACACAAATCCCAACAATACCAAACTACTCACCACCGGTCACCGGAACCCCAGACTGAAAACCATGCCGGCGTTCAAAACCCCATTTAACGGCTACGCCGTCAAATTCAGCCCTTTTTACGAACAACGTCTCGCCGTCGCCACTTCCCAAAACTTCGGAATCCTCGGCAACGGTCGTCTCCACGTCATCGACCTTTCCCCCGCCGGACCCATCTCCGAAATCGCCGCCTTCGACACCGCCGACGGCGTCTACGATGTTTCTTGGTCGGAATCTCATGATTCTCTCTTAATCGCCGCCGTTGCTGACGGGTCAGTCAAACTTTACGATCTTTCCTTACCACCCACTTCAAATCCCGTCCGGTCACTCTCCGAACACACCCGTGAAACCCACTCTGTGGACTATAACGCTGTTCGGCGTGATTCTTTTATTTCGTCTTCATGGGATGATACTATTAAGCTTTGGACTATTGACAGACCGACTTCGGTTCGTACTTTTAAAGAACATGCTTATTGTGTTTATTCCGCGGCGTGGAATCCCCGTCACGCTGATGTTTTTGCATCCGCGTCTGGGGATTGTACTGCACGGATATGGGATGTTCGTGAGCCGGGGTCTACTATGATTCTCCCGGCTCACGAATTCGAGATATTGTCTTGTGATTGGAATAAATATGATGATGCTATTATTGCTACTTCTTCTGTTGATAAGTCTATTAAGGTTTGGGATGTTAGGAATTATCGGGTTCCTGTTGCGGTTTTGAATGGACATGGGTATGCTGTTAGGAAAGTTAAGTTTTCTCCACATAGGGGAAGTGTGCTTGTGTCGTGTTCGTATGATATGACTGTTTGTTTGTGGGATTATATGGTGGAGGATTCGTTGATTGGGAGGTATGATCATCATACGGAGTTTGCGGTTGGTGTTGATATGAGTGTACTTGTTGAAGGGTTGTTGGCGAGTACTGGTTGGGATGAGCTTGTTTATGTTTGGCAACATGGAACTGATCCGAAAGCGCCTTGAAAATTGAAGGGCGATCTTTGATCTCTTACTGTTTTTCGTTTTGGTTACACTGTGATTTATGTTAGAATTCAAGATTTCTTGATAATGAGCTTAATTCTATACTTGTTTGTGGGGTAACTTTATGTGTTGTTTATTGTTAAATGATCAATGATATGTCTTAGATGTTCAAAAGGTTTGATTTTGTTTATTGTTTAGAAATATTGGAGATCATTTGAGTTATAACTATATAAATTTCTATACTTGCT
>Cyclolepsis_TRINITY_DN3446_c0_g1_i1-AT1G29260
AAAACACACATCCCAAGGGACCCGCCGTCACCGGAGCTCCATCTCAATTATGCCGGTGTTCAAAACCCCGTTCAACGGCTACGCCGTGAAATTCAGCCCTTTCTACGAGCATCGTCTCGCCGTCGCCACCTCTCAAAACTTTGGCATCCTCGGCAACGGCCGGATTCACGTCATCGACCTTTCACCCGCTGGACCCATTTCCGGAATTGCCTCCTTCGATACCGCCGACGGTGTCTACGACGTCTCATGGTCTGAATCCCACGATTCCCTCTTAATCGCCGCGGTCGCCGATGGTTCCGTCAAGCTCTACGATCTCTCCCTCTCGCCCACTTCGAACCCAGTCCGATCCCTCTCCGAACACACCCGCGAGACCCATTCCGTTGACTACAACGCCGTCCGGCGAGATTCCTTCATATCATCCTCCTGGGATGATACCATCAAGCTCTGGACGATTGATAGACCCACATCCGTCCGTACGTTTAAAGAACACGCCTATTGTGTGTACTCCGCAGCGTGGAATCCCCGTCACGCAGATGTTTTTGCATCGGCATCCGGGGATTGCACTGCCCGGATATGGGATGTGCGTGAGCCGGGCTCAACCATGATACTTCCAGCTCACGAGTTTGAAATATTGTCTTGTGATTGGAACAAGTACGATGATGCAGTGATTGCTACTTCATCAGTTGATAAGTCGATTAAGGTATGGGATGTGAGGAATTATAGAATTCCTGTTGCGGTCTTAAATGGGCATGGATATGCAGTGAGGAAAGTGAAGTTTTCGCCACATAGGGCAAGTTTGATTGCGTCCTGTTCATACGATATGACTGTTTGTTTGTGGGATTATATGGTGGAGGATTCGTTGATCGGGCGGTACGATCATCACACCGAGTTTGCTGTTGGGGTGGATATGAGTGTGCTTGTTGAAGGGTTGTTGGCCAGTACCGGATGGGATGAGCTTGTTTACGTTTGGCAACATGGAACAGATCCAAGAGCGCCTTGAAAAGCACATAGGGGTGATTCAATCTCTTACATTTTTTGTTTCAGTTACTGTGATTTATGTTAGAACTTAAAGAGTTTCTTGCTGGTCTAAGTGAAACTGATAATTAGTGTAATTCCATAGTTGTTTTGTGGATACTTTGCCTGTTGTTTGTTGTTGAATGATATGCATTAGATGTTCAAAAAGGTTGATCTCGTCGAGAAATATTGCAGACCTTTTATCATACATTCATGTAGATATTGGTAATTCTATACTTTATGATGCTTGTGATTTCATTGTCATAGAAGATTTTATATTCACGAGAAAAGGGCG
>Centrapalus_pauciflorus_TRINITY_DN21132_c0_g1_i2-AT1G29260
CATATCCCAAGAGCCCCTCACCGGAACCCCGACTCCACTATGCCGGCGTTCAAAACCCCGTTCAACGGCTACGCCGTGAAATTCAGTCCTTTTTACGAACAACGTCTAGCCGTTGCTACCTCTCAAAACTTTGGCATCCTTGGCAATGGACGAATTCACGTCATAGACCTTTCCCCCGCCGGACCCATCGCCGAAATCGCCGCCTTCGATACCGCAGATGGTGTCTACGACGTTTCATGGTCTGAATCCCATGATTCACTCTTAATCGCCGCTGTCGCTGATGGTTCCGTCAAACTATACGATCTCTCCCTCCCACCCACTTCAAATCCCGTCCGATCGCTCGCCGAACACACCCGTGAAACCCACTCCGTTGACTACAACGCCGTTCGAAGAGACTCCTTTATTTCTTCCTCATGGGACGACACCGTCAAGCTTTGGACGATTGATAGACCCACCTCCGTCCGTACGTTCAAAGAACACGCGTATTGCGTTTACTCTGCCGCGTGGAACCCCCGTCACGCCGACGTTTTTGCTTCGGCGTCCGGCGATTGCACCGCCCGGATTTGGGATGTGCGTGAACCGGGTTCAACGATGATACTCCCAGCTCACGAATTTGAAATATTATCATGTGATTGGAACAAATACGATGATGCAATAATTGCTACTTCATCGGTTGATAAATCAATTAAGGTTTGGGATGTTCGGAATTACCGAATTCCGGTTGCAGTTTTGAATGGTCATGGATATGCTGTAAGAAAGATTAAATTTTCACCACATAGAGCAAGTGTGATCGTGTCTTGTTCATATGACATGACTGTTTGTTTGTGGGATTATATGGTGGAGGATTCATTGATTGGTCGGTATGATCATCATTCAGAATTTGCAGTTGGAGTGGATATGAGTGTGCTTGTTGAGGGGTTACTGGCGAGTACAGGATGGGATGAGTTTGTTTACGTTTGGCAACACGGGACTGATCCCAAAGCGCCTTGAAGGGGTGATCTTTCAACCCTTACTTTTCTTTTTTTCTTTTCCCCTTTTCCGGTTATGACAATGTGATCTTTCAACCCTTACTTTTCTTTTTTTCTTTTCCCCTTTTCCGGTTATGACAATGTGAT
>Chaptalia_TRINITY_DN85327_c0_g1_i1-AT1G29260
GGTTAATGCTCTACCAGATAGAACACATATCCCAAGGGTATCACTCACCATCGCCGGAACCCCAGGTCAAGCATGCCGGTGTTTAAAACTCCGTTCAACGGCTACGCCGTCAAATTCAGTCCTTTCTACGAGCAACGTCTCGCCGTCGCCACCTCTCAAAACTTCGGCATCCTCGGCAACGGCCGGATTCACGTTATCGACCTTTCTCCCGCCGGACCGATCTCCGAAATCGCTTCCTTCGACACCGCCGACGGCGTCTACGACGTCTCATGGTCGGAATCCCACGATTCCCTCCTAATCGCCGCCGTCGCCGACGGCTCCGTCAAGCTTTACGACCTCTCCCTCCCACCCACCTCCAACCCCGTCCGATCCCTCTCCGAACACACCCGCGAAACCCACTCCGTCGACTACAACGCCGTCCGGCGAGACTCCTTCATATCATCTTCATGGGACGACACCATCAAGCTCTGGACGATCGATAGACCCACATCCGTCCGTACGTTCAAAGAACACGCGTATTGCGTCTACTCCGCCGCGTGGAATCCCCGGCACGCCGACATCTTCGCGTCGGCCTCCGGCGATTGCACCGCCCGGATTTGGGACGTGCGTGAGCCGGGATCAACCATGATTCTCCCAGCCCACGAATTCGAAATATTATCCTGTGATTGGAACAAATACGACGATGCAGTGATCGCTACTTCATCAGTCGATAAATCAATTAAGGTTTGGGATGTGAGGAATTACAGGGTTCCGGTTGCCGTTTTGAATGGCCATGGTTATGCAGTGAGGAAAGTGAAGTTTTCCCCACATAGATCAAGTGTGATTTTATCCTGTTCATATGATATGAGTGTTTGTTTGTGGGATTACATGGTGGAGGATTCGTTGATTGGGCGGTATGATCAACACACAGAATTCGCAGTTGGGGTGGATATGAGTGTTCTTGTTGATGGTTTATTGGCGAGTACTGGTTGGGATGAGCTTGTTTATGTTTGGCAACATGGAACAGATCCAAGAGCGCCGTGAAAATTGCAAACGAGTGATCTTTGATTTCTTATTCTTTTTCGTTTTGATTACTGTGATTTATGTTAGAACTTATATTTTCTGGCTAGCTTATGTTAAACGATAACGGTCGTAATTCTATAATCCTATTTGCCTGTTGTATGTTGTTGAATAATATGCATTAGATGTTGAAAATGGTGAATCTTTTTGAGAAAA
>Elephantopus_transcriptome_node_13599-AT1G29700
ATGGCTGTCCACTGCAACTCGCTTCCCCAATCCCTCTTCAAGTTAACCAAAACATCATCAAGACAACAGTATACCCCTTTAATTTCGAACCCTCGTTTCTTTTCCACTCGAAAAAATCCGGCCTTTACCACCTTCAGCACTCCGAAGTCCTTGAAAAGCAGGGTTGTTTCTGCTCTGATTTCTGAAGAAAAAGTGGCTGAATCGAGTTTTTCCGGCACTGATGCATTCAAGCTAACTTACTTAGAGGGAAATAGTTGGTTGTGGGAGGTGGGTGGAGTGAAGATTTTAGTTGATCCAATATTGGTTGGTAACTTGGATTTTGGAATGCCCTTGGTTTATGATGCTAGCAAGAAATATTTGAAGAACTTCCAGCTTACTGATCTTCCTGAAGTTGATTGCTTATTGATTACACAAAGCCTTGATGATCATTGCCATCTGAAGACATTAAAGCCACTTTCTCAAATGTTACCAAATCTTAAAGTAATAGCTACTCCAAATGCAAAGTCACTCTTGGATCCTCTATTCAGCAATGTCATATACTTGGAACCTGGCCAAAACTCTGAAATTCAAACAAGCAACGGTTCTTATGTTAAGGTACGGGCAGTTGCAGGGCCAGTTCTTGGTCCACCTTGGCAACGCCCTGAAAACGGGTACATTGTGACCTCTCCACAAGGACAGTTGAGTCTATACTACGAACCACATTGTGTGTACGATAAGGAGATTGTTGGAAAGGAAGAGGCCGATATTGTCATTACGCCAGTCATCAAACAGCTTTTGCCAAGTTTTACGTTGGTGTCTGGACAGGAAGACGCTGTTCAACTTGCAAAGTTGCTACATGCCAAAATTGTGGTACCAATGAAAAATGGAGATCTTGATAGCAAGGGGGTTCTTGCAAGTCTAGTCAAGTCTGATGGAACGATTGAATCTTTCAAGGAGCTTTTGTCAAAGGAGCTGCCGGATGTGAAGATGCTAGATCCTGTCCCTGGCGTACCACTTGATATATCGGCTTCT
>Silybum_marianum_TRINITY_DN9951_c0_g1_i1-AT1G29700
TTGGGCCATTAAAAGTCAAAAAACAAAAAAGCAAAAATATTACGTTTTCTTGGCAAATTGACTGGTGGATCTCAACGAACCACGGCTGCAATTTTCTGAAAATTATCGTAAAACCTAAACCCATGATCAATTAGTGGATTCCAAAACTCTTGAAGACGATGATGGCTTTACAGTGTAACCCACTTCCCCAATTCTCCCACAAATTTAACAAAACAACATCAAGATACCAATTTACCCCTTTAATTTGCAACACCCATTTCCTCTCCACACGGAAAGATCCGGCGTTTATCATACGCAACACTCCAAAACTCTCAAACACCAGGGTTGTTTCTGCTTTGATTTCTGAAGAGAAAGTGGCGGAATCGAGTTTTTCTGGCACTGATGCATTCAAGCTAACTTATTTGGAGGGCAATAGTTGGTTATGGGAAGTGGGAGGACTCAAGATTCTGGTTGATCCAATATTAGTTGGTAACTTGGATTTTGGAATACCTTGGCTTTATGATGCTAGCAAGAAATATTTGAACAACTTTCAGCTTACCGATCTTCCTGAAGTTGATTGTTTATTGATCACACAAAGTCTTGATGATCATTGCCATTTGAAGACATTAAAACCGCTTTCACAAAAGTTACCCAATCTTAAAGTAATAGCTACTCCAAATGCAAAGACACTCTTGGACCCTCTATTCAACAATGTCATATACTTAGAACCTGGTGAAAACTCTGAAATTCAAACGAGCGAAGGTTCTCATGTTAAAATACGGGCAACTGCAGGGCCGGTTCTTGGTCCTCCTTGGCAACGCCCTGAAAATGGGTACATTGTCACTTCTCCGAGAAAAAAACTCTCTCTTTATTACGAACCACATTGTGTCTACAATGATGACATCATTGGAAAGGAACAGGCCGATATCGTCATTACACCCGTTATCAAGCAGCTTTTGCCGAGTTTTACGTTGGTTTCTGGACAGGAAGATGCTGTTCGACTTGCAAAGCTGCTTCGTTCCAAATTTGTTGTGCCAATGAAAAACGGAGACCTTGATAGCAAAGGCGCTCTTGCAAGTCTAGTTCGATCTGATGGAACCATTGAATCGTTCAAGGAGCTTTTATCGAAAGATCTACCTGATGTAAAGATACTCGAGCCTGTCCCTGGTGTACCCCTTGATATATCACCATCTTAACCGTTACCATTACTTGTGTCATAGATTTTACACTTGTATATGTAGAGGTTATGTTTGTAAACTCTAGCATTCCCTGTATATATATCTATATCTATATGTTTGTTACACTTGGTTCTTCGTTCCTTCTCGCTCACACTTTTGCACAATCCGGGGGTTTACAATCATAATCGCTCTACAATTTGGCATATAAAATATATCTTTATATATCTTATTCTTCAGGC
>Chaptalia_TRINITY_DN35996_c0_g1_i1-AT1G30090
TTAGGGTTCATATTTGTGTTCATATCTTTAACCAAAGATGCAATTAGTGCAGAAATTAGGGCCTTCTGTGAGATTATCTACTGAATTCAAGTTAGCTTCTGTTCAATCACGTCCACCGGAATCGGAGCTCATTCCGGGCCTCCCTGATGATATAGCTTTGAGTTGTCTTCTCCGGCTGCCGTTGCAGAGCCATTCCGGCTGCCGGAGTGTTTGCAGACGTTGGTATCGTTTGTTTTCCGATCAGGGTGAGTTCTTCACACGAAGAAAGGAAATGGGTATTCGAAGTCCATGGTTGTTTGTGTTTGCGTTTCATAAATCCACCGGAAAGATTCAATGGCATGTTCTTGACCTTACTCACCTCGCCTGGCACACAATTCCGGCAATGCCCTGGCCGAAGAAGGCTTGTCTGAATAGATTCCGGTCAGTTTCGGTCGCCGGAGATGGATCCGTCTTCGTTGGAGGCCTCGATTGCTTGTTGAAGTTCGAAGTGCGAAAGAATAAGTGGACCAGAAGGACGAACATGATCACGTCACGATCGTGTTTTGCTAGTGGAGTGATCGATGGGATTGTTTATGTGGCTGGGGGGAAAGGTAGTGATGGGTTGGAGCATAGTTCGGCTGAGTCCATGGACCCGAAGACCGGGTACTGGCACCCAGTTGCAAACATGGGTTCAAGCATGGCTGCATACGATGCAGCCGTGCTCGACGGAAAGCTCCTTGTGACCGAAGGATGGATTTGGCCGTTTTGTGTCATGCCAAGGGGTCAAATTTACGACCCGGAAAGTAATAGTTGGGAATGCATGGCGACGGGGCTTCGTGAAGGGTGGACGGGTTCGAGTGCGGTCATTTACGGATGTTTGTTTGTGGTGTCAGAGCACGAGAGGACGAAGCTTAAGGTGTACGATGCAAGACGTGATACTTGGGAAACCGTGCAAGGGCCGGCGTTACCGGAGCAGATATGCAAACCGTTTGCGGTGAATTCTTGTGATAATAGGATTTACGTGGTCGGAAGAAATCTTGATGTCGTTGTCGGGTGTATTTTGCAGTTGAATGAAACTGAAAACCCGAAGTTTTCAGTTCAGTGGCAAGTCGTCGAAGCACTGAAAGGCTTTCACGACTTGACACCTTCAAGTGCACATGTTCTCTTCGCTTAATATATTGTGGTTCGGTTTTTGATGCATTGTAGCCGTGTGAAAAGGCATACAGTAACACCATTAATGTATCAAGAAACATATAACTCAATAGTACTATTTCCGTTTCTCATATGCAAGATCAGAGGCTTAAGTCTCATTCAAAATATTCAATTACGGTTTAATCCGGAATTTGACATGTTTCAAAAAATAGTTATTATTAATGTATAGCATTTGCGTTATGCAACCACATTTCTCAAATGTCTAGTGATATCTTTCGCCTTTGTGCTTTTTTGGTTTGTTCGAATATAACGAAACAAATTGGAAAGATTTATGGTTTTGAGCATGAGTGAAAATTGTGTGGTTTGGATTATGTT
>Adenocaulon_TRINITY_DN10759_c0_g1_i2-AT1G30300
AAGCCGGTAATTTCCCCTCTTTCACACACCCTCTCTTCTTCCGTTACGCCATTGAAAATCTCTCCCTCCGGACCTTATTCGCATCATCGATTTTACTCCGGCAGCTTATATGGACGTCGGCGGCAACGTATCGGAGAACGGCAATATCGAGCAGCCTCATTCAGCATTGATCTTTTTAGGTACTGGTTGTTCGAGTGCTCTTCCTAATGTAATGTGTCTGATCCAGCCATCCGATCCTCCCTGTAAAGTCTGCTTTCAGTCAATCTCGACTCCACCTGAACGTAACCCTAATTACAGGTGCAATACATCTCTTCTGATTGATTATTGTCCGAGTGCTGGGGAACATAAATATATACTGATTGATGTTGGGAAGACATTTAGGGAGCAAGTACTCCGGTGGTTCACTTTGCATAAGATTCCTCAAGTTGATTCTATTGTTTTGACTCATGAACATGCGGACGCGGTTCTGGGCCTTGATGACATCCGTGCAGTGCAGCCATTCAGTCCGATAAATGACATTGATCCTACACCCATTTTTCTCAATCAGCATGCAATGGAGAGCATAAAAGTAAAATTTCCCTACTTGGTTCAGAGGAAGCTCAAGGCTGGTCAGGAAGTTAGACGTGTAGCACAACTTGATTGGAAGATAATTGAGAATGATTGCAAGAGTCCATTTTTTGCATGTGGACTAGAAATTGTACCCTTACCAGTGATGCATGGGGAAGATTATATTTGTTTAGGTTTTTCATTTGGAAAAAATTGCAAAGTAGCTTATATATCTGATATTTCACGCTTTATCGAAGACACAGAACTCTATATTTCTAAAAGAGGAGGTCGACAACTGGATCTTCTTATATTGGATACACTTTATAAGAATGGATCCCATAATACTCACTTTTGCTTCCCCCAGACACTTGAAGCCATTAAAAGGTTGGAACCAAAAAAGGCATTGTTAGTTGGAATGACCCATGAATTTGATCACCACAAAGACAACGAATTCCTTCAGGATTGGTCTAAAAGAGAAGGAATTCCGGTTCAGCTTGCTCACGATGGTCTCAGGATACCTGTAGATCTCTAATGGTTCTACCGAGAGCCACGGGTATAAAGACGGTCACATATTTGTTGTTTCTTCCCATACTAACAAACATATACTATTTGGTTATGAACTGTTAGACATGCAAAGAAATAGGCTTTTTTGAACACGTTTTAGTATGCATACAACAAAGTTTGTAGATATTTGGGTTGATGCTGTATTGTAACTAATCGAGTATTCTCAAGTTTTG
>Chuquiraga_TRINITY_DN11501_c0_g1_i3-AT1G30300
CACAAAGGTCGCAAACCTGTAATTGTGCTTTTTCAATACGCCATTGAAAATCTCTCTCCCATCGGAACTTCTTCCCATCGTCAATTTTATTTGGTGAGGTTACATGGACGTCGGTGACCACATCTCCGGCAACGGTAGTCATGAGCCGCCAAATTCGGCATTGATCTTTTTAGGTACTGGTTGTTCTAGTGCTGTTCCAAACGCAATGTGCCTGATCCAGCCCTCAGATCCTCCCTGTAAAGTTTGTTTCCAGTCAATTTCGAGTCCACCTGACCGTAACCCTAATTACAGGTGCAATACATCCCTTCTGATTGATTATAGTCCGACTATTGGCGAACATAAATATATACTGATTGACGTTGGAAAGACATTCAGGGAGCAAGTACTACGGTGGTTCACTTTCCATAAAATTCCACGAATCGATTCTATTGTTTTGACGCATGAACATGCGGATGCGGTTCTTGGGCTTGATGACATCCGTTCAGTGCAGCCTTTTAGTCCAGTAAATGATATTGATCCTACACCTATTTACCTCAATCAACATGCAATGGAAAGCATAAAAGTGAAATTTCCCTACTTAGTTCAGAGGAAACTCAGGGCTGGCCAGGAGGTTAGACGGGTAGCACAACTTGATTGGAAGATAATTGAGAACGATTGTAAGAGTCCATTTGTTGCATCCGGACTAGAATTTGTACCCTTGCCAGTGATGCATGGTGAAGATTATATTTGTTTAGGTTTCTCATTTGGAAGAAATAGCAAAGTAGCCTATATATCTGATATTTCACGCTTTATTGAGGACACAGAACTCTATATTTCAAAAGGAGGAGGTGGACAGCTGGATCTTCTTATACTAGATACACTTTATAAGAAGGGGTCCCATAACACTCACTTTTGCTTGCCTCAGAGCCTTGAAACCATCAAAAGGCTACAACCAAAGCAAGCAATGTTAATTGGTATGACCCATGAATTTGATCATCACAAAGACAATGACTTCCTCCAGGATTGGTCCAAAAGGGAAGGAATTCCTGTGCAGCTTGCACATGATGGTTTAAGAATACCTATCCATCTGTAATGGTAATCACCTGACCTTTTGTATTAATCACATCTTAACTCCTTTATTCACTTAACATTGAATCACAAGGA
>Cicerbita_plumieri_TRINITY_DN21787_c0_g1_i1-AT1G30300
TACTGCGATTGAAGGTTTCTCTCATTCCGAATCTATTTCGTATCTCCAGTTTCATTCCGGCAGCTTATATGGACGTCGGCGGTGACTTTTTGGAGAACGGCCATTGCGAGCAACCTCATTCAGCATTGATCTTTGTAGGCACTGGTTGTTCAAGTGCTGTTCCCAACGCAATGTGCCTGATCAAGCCATCGGATCCACCTTGTAAAGTCTGCTTCCAGTCCTTATCGACTCCACCTGAATCTAACCCTAATTACAGGTGCAATACATCTCTTCTGATTGATTATAGTCCAAGTGCTGGGGAACATAAGTACATACTAATCGATGTGGGAAAGACATTCAGGGAGCAAGTCCTCCGGTGGTTCACTTTCCATAAGATCCCTCAAGTTGATTCTGTTATTTTGACTCATGAACATGCGGATGCAGTTCTTGGTCTTGATGACATCCGTTCAGTGCAACCATTCAGTCCAATAAACGACATTGAACCCACACCTATTTTCCTAAATCAACATGCAATGGAAAGCTTAAAAGTGAAATTTCCTTACTTATTACAAAGGAAGCTCAAAGCTGGTGAAGAAGTTAGACGTGTAGCACAACTTGAATGGAAAATAATCGAGAATGATAGTAAAAAGCCATTTGTTGCATCCGGACTAGAAATCACACCCTTGCCAGTGATGCATGGGGAGGATTATATTTGTTTAGGTTTTTTGTTTGGGAAAAAAAGCAAAGTAGCTTATATATCTGATATTTCACGCTTTATAGAAGACACTGAACTTTATATATCTAAAAGAACAGGTCAACAACTAGATCTACTTATACTGGATACACTTTATAAGAATGGATCCCATAATACACATTTTTGCTTCCCACAGTCTCTGGAAGCCATTAAAAGATTGCAACCAAAGAGAGCATTTCTAATTGGAATGACTCATGAATTTGATCACCATAAAGATAATGAATTCCTTCGGGATTGGTCTAAAAGAGAAGGAATTCCAGTTCAGCTTGCACATGATGGCTTGAGGATACCTATACATCTTTAATGGTAGAAAAAAAATGCACCAATTATTCAGTTGTTATAGAATGTTTTTGGACTCGATACACACAAAGAAATAGGCTTTTGAAATATGAATCAAGTTTGCATAAAAAGATGGTAGAAATTGGGTAAAAGTTGTATGTATTTTAACTTCTCAAGATATCTCAAAACTTTGGAATATTGAGGAGTTA
>Conyza_canadensis_TRINITY_DN3673_c0_g1_i1-AT1G30300
atatatatatatataatatatatatatatatatatTCCGGCAAAATCATATACATATGGAAATCACCGGAAACATAACGGAAAACGGAAatcacgatcagcatcatcatcatcaATCGGCATTGATATTTTTAGGCACCGGTTGTTCCAGCGCCGTTCCAAACGCAATGTGCTTGATCAAGCCCTCCGATCCTCCTTGTAAAGTCTGCTTTCAGTCATTATCAATTCCGCCTGATCGGAACCCTAATTATCGGTGCAATACATCTCTTCTGATTGATTATAGTCCAAGTACGGGGGAGCACAAGTACATACTAATTGATGTTGGAAAGACATTTAGGGAGCAAGTACTCCGGTGGTTCACTTTCTATAAGATTCCTCAAGTTGATTCTATTGTTTTGACTCATGAACATGCGGATGCCGTTCTCGGTCTTGATGACATCCGTGCAGTACAACCATTTAGTCCAATAAATGATATTGAACCCACACCTATTTTTCTTAATCAGCATGCTATGGAGAGCTTAAAAGTGAAATTCCCATATTTAGTTCAAAAGAAGCTCAAGGCGGGTCAGGAAGTTAGACGTGTTGCACAACTTGATTGGAAAATAATCGAGAATGATTGCAAGAGTCCATTCGTTGCATCTGGACTAGAATTTACACCCTTGCCAGTGATGCATGGAGAGGATTATATTTGTTTAGGTTTCTCATTTGGAAAAAATACCAAAGTAGCTTATATATCTGATATTTCACGCTTCATTGAAGAAACAGAACTCTATGTCTCAAAAGGAAGAGGTCATCAACTGGATCTTCTTATATTAGATACACTTTATAAGAATAATTCCCATAATACCCACTTCTGCCTTCCTCAGACACTTGAAGCCATTAAACGATTGCAACCAAAGAAAGCATACTTAATTGGAATGACCCATGAATTTGATCACCACAAAGATAACGAGTTCCTACAGGATTGGTCTAAAAGAGAAGGAATTCCAGTTCAGCTTGCACATGATGGTTTGAGGATACCTATACATTTATAAAGGTGATAAACACTAGTTTCATAGACGGCTTGTATTAAATCTTTAACTGACTTTTTTTAGCTTAAAGTATATTAGAATAGTACAAGGGTACTGAATCTAAAAGTTTTTATCAATAAAAG
>Elephantopus_transcriptome_node_9508-AT1G30300
GGTGACGTATCGGAGAACGGCAATCGCCAGCAGCCTAATTCAGCATTGATATTTTTAGGTACTGGTTGTTCGAGTGCTGTTCCCAACGCAATGTGCCTGATCCAGCCCTCTGATCCTCCCTGCAAAGTCTGCTTCCAGTCCTTATCCACTCCACCTGAACGTAACCCTAATTACAGGTGCAATACATCTCTTCTCATTGATTATAGTCCAAGTGCTGGGGAACATAAATACATACTAATTGATGTTGGAAAGACATTTAGAGAGCAAGTACTCCGGTGGTTCACTTTTCATAAGATTCCTCAAGTTGATTCTATTATTCTGACACATGAACACGCTGATGCGGTTCTCGGTCTTGATGACATTCGTGCAGTGCAACCATTCAGTCCAATAAATGACATCAAGCCCACACCAATTTTCCTCAATCAACATGCAATGGAAAGCTTAGTGGCGAAATTTCCTTACTTGGTACAAAGGAAGCTCAAGGCTGGTCAGGAAGTTAGACGTGTAGCCCAACTTGATTGGAAAATAATTGAGAATGATAGTAAGAGTCCATTTGTTGCATCCGGACTAGAAATTGTACCCTTGCCAGTGATGCATGGTGAGGATTATATCTGTTTAGGTTTTGCATTTGGTAAAAATAGCAAAGTAGCTTATATATCTGATATTTCACGCTTCATTGAAGACACGGAACTCTATATTTCTAAAAGAGGAGGTCAGCAGTTGGATCTTCTTATATTGGATACACTTTATAGGAATGGATCCCATAATACCCACTTCTGCTTCCCCCAGACCCTTGAAGCCATCAAACGGTTGCAACCAAAGAGAGCCTTTTTAATCGGAATGACCCATGAATTTGATCACCACAAAGATAATGAATTCCTTCGGGATTGGTCTGAAAGAGAAGGGATTCCGGTTCAGCTTGCACATGATGGTTTGAGGATACCCATACATCTC
>Emilia_TRINITY_DN18762_c0_g1_i3-AT1G30300
AAAAGCTCCATCTGATCTCAAATCTCTTCCATTTCATTTTTCCGGCTGCTTATATGGACATCGCCGGTACCAAATCGGAAAACGGCAATCACAAACAATCTAATTCAGCATTGATATTTTTAGGTACTGGTTGTTCAAGTGCAGTTCCGAACGCAATGTGCTTGATCCAGCCCTCTGATCCACCATGTAAAGTCTGTTTTCAGTCATTATCGACTCCACCTGAACGTAACCCTAATTATAGGTGCAATACATCTCTTCTGATTGATTATTGTCCGAGTGGTGAGGAACATAAGTACATACTAATTGATGTTGGAAAGACATTTAGGGAGCAAGTTCTACGGTGGTTCACTTTTCATAAGATTCCTCAAGTTGATTCTATTGTTTTGACTCATGAACATGCTGATGCGGTTCTCGGTCTTGATGACATCCGCGCAGTGCAACCATACAGTCCAGTAAATGACATTGAACCTACACCTATTTTCCTCAATCAACATGCAATGGAGAGCTTAAAAGTGAAATTTCCCTACTTGGTTCATAAAAAGCTTAAGGCTGGCCAGGAAGTAAGACGTGTAGCCCAACTTGATTGGAAAATAATTGAGAACGATACTAAGAGACCATTTGTTGCATCTGGACTAGAAATCGTACCCTTGCCGGTGATGCATGGGGAGGATTATATTTGTTTAGGTTTTTCATTTGGAAAACATACCAAAGTAGCTTATATATCTGATGTTTCACGCTTCCTGGAAAAAACGGAACTCTATATATCTAAAAGAGGAGACCAACAGTTGGATCTTCTTATACTGGATACACTTTATAAGAATAATTCCCATAATACCCACTTTTGCCTTCCCCAGACACTTGAAGCCATTAAAAGGGTACAACCAAAGAGAGCATATCTGATCGGAATGACCCATGAGTTTGATCACCACAAAGATAATGAGTTCCTTCATGATTGGTCTAAAAGAGAAGGAATACCGGTTCAGCTTGCACATGATGGTTTGAGACTACCTATACATCTCTAAAGGTTCTACTTAGCAGTATAAACTACATCATATATATGTTTTTTCTTCTCATATAAATGAAGATATA
>Flaveria_sonorensis_TRINITY_DN10307_c0_g1_i1-AT1G30300
AATCAACGTGAAAAGTGAAAACAATCATACCATCACAGATCTGTTATTCCCCCTTCTTTCACACCTTCTGACCTCTGTTCTTCTTCTTCCAATACCACCATTGAATCcatccatcatccctcatctttatcacatctccaccatcATTTCACCAGCTTATATGGACGCCGGTGATCTCGCATCGGAGAACGGTAACTGCCAACAGCCTCAATCAGCATTGATCTTCTTAGGCACTGGTTGTTCCAGTGCTGTTCCCAACGCAATGTGCCTCATCAAGCCATCGGATCCTCCGTGTAGCGTCTGTTTTCAGTCGCTCTCCACTCCGCCAGAACGTAACCCTAATTACAGGTGCAACACATCACTTCTGATTGATTATTGTTTGAGTGCTGGGGAACATAAGTACATAATAATTGATGTTGGAAAGACATTTAGAGAGCAAGTACTTCGCTGGTTCAATTATTATAAGATCTCTCAAGTTGATTCTATTGTTTTAACCCATGAACATGCTGATGCAGTACTTGGTCTTGATGACATCCGTGCAGTGCAACCATTTAGTCCAATAAATGAAATTGAACCTACACCTATTTTCCTGAATCAACATGCAATGGAAAGCTTAAAAGTGAAATTTCCGTACTTGGTTCAAAAGAAGCTCAAGGCTGGTCAAGAAGTTAGACGTGTGGCACAACTTGATTGGAAAATAATTGAGAATGATTGTAAGAGTCCATTTGTTGCATCCGGGCTAGAAATTGTACCCTTGCCGGTAATGCATGGGGAGGATTACATCTGTTTAGGTTTTTCATTTGGTAAACATAGCAAAGTAGCTTATATATCTGATATTTCTCGTTTCATAGAAGAAACAGAACTCTATATTTCTAAAAGAGGAGGTAAGCAACTGGATCTTCTTATATTGGATACACTTTATAAGAACAATTCTCATAATACTCACTTTTGCTTGCCCCAGACACTTGAAGCCATTAAACGGTTGGAACCAAAGAGAGCATATTTGATCGGAATGACCCATGAATTTGATCACCACAAAGACAACGAGTTTCTACAGGAGTGGTCCAAAAGAGAAGGAATTCCAGTTCAGCTTGCACATGATGGTTTGAGGATACCTATACATCTCTAACGGTAACAACACTAGTTTCAGATAATGCTTTCCTTCAGTTACCCGTTTGAACAAAAAAAATTTACCAGTCACATACTTATGGTCACAAAAGTAAAATTCGGATATGAAAATAGATAGTAATGCCCA
>Matricaria_matricarioides_TRINITY_DN19389_c0_g1_i1-AT1G30300
CTCACACACACACATATTCACCGTCAATTAAAAATGGACGTCGCCGTTTACCAGCAGCCGTTAAGTAACGGCAACACGAACTCATCATCATCAGCGTTAATATTTTTAGGTACAGGTTGCTCAAGTGCTGTACCAAATGCAATGTGTTTAATCCAGCCCTCTGATCCTCCCTGTCAAGTTTGTCACCAGTCGTTATCTCTTCCGCCTGAACGTAATCCTAATTATAGGTGCAATACATCTCTTTTGATCGATTATAACCCAACTGGTGAGGAACATAAGTACATACTGATTGATGTTGGAAAGACATTTAGAGAGCAAGTTCTCCGGTGGTTCACTTATCATAAGATTCCTCAAGTTGATTCTATTGTTTTGACTCATGAACATGCTGATGCAGTTCTTGGTCTTGATGATATCCGTGCAGTGCAACCTTTCAGTCCAGTAAATGACATTGAGCCTACTCCTATTTTCCTCAACCAGCATGCCATGGACAGCTTACAAGTGAAATTTCCTTACTTGGTTCAAAAGAAGCTTAAAGCTGGTCAGGAAGTTAGACGCGTAACCCAACTTGATTGGAAAGTAATTGAGAATGACTGTAAGAGCTCATTTGTGGCATCTGGGCTAGAAATTGTTCCGTTACCAGTAATGCATGGGGAGGATTATGTTTGTTTAGGTTTCTCATTTGGAAAAAACACAAAAGTAGCTTATATATCTGATATTTCACGATTCATTGAAGAAACAGAACTCTATATCTCTAAGAGGGAAGGTCACCAGCTGGATCTTCTTATATTGGATACACTTTATAAGAATAATTCCCATAATACCCACTTTTGCTTTCCCCAGACACTTGAAGCCATTAAACGCTTGCAACCTAAGAGAGCGTACTTGATTGGAATGACCCATGAATTTGATCACCACAGAGATAACAAGTTCCTTCAAGATTGGTCTAAAAGAGAAGGAATTCCAGTCCAGCTTGCACATGATGGTTTGAGGATACCCATACATCTCTAGGGGATCTGCTCAACGCCACAAGTATAAATCATCACTATTTGTTATTTCTTTTAATACCAATGAAGGTATACTGTTCGATCGATCATAGAATGTTACAGTCCTGATATCCTCAAAGAAATAGGCTTTTAAAATACTAGTTTTGAGTATGCATACAAAGATGGTAGAGTTGTACTCTATAATGTGTCATGTTTTATAGCTAATGCAGTTCTCCAAAGTTTTGAGACATATCCAAGCTTTGTTCTCAATTGATATATCCATACCACGGT
>Packera_TRINITY_DN10487_c0_g1_i6-AT1G30300
GCACGACACCCTCTCCCTTATATCTTTAAATACCGCCATTAACAAACTTTCTCAGAATCTTCAATCCAGATCTCCTCCATCTCAAATTCCGTCAGCTTATATGGATATCGCCGGCACCATATCGGAAAACGGCAATCACAAACAATCTGATTCAGCATTGATTTTTTTGGGTACTGGTTGCTCCAGTGCAGTTCCGAACGCAATGTGCCTGATCAAGCCCTCTGATCCACCATGTACAGTCTGTTTACAATCATTATCGACTCCACCTGAACGTAACCCTAATTATAGGTGCAATACATCTCTTCTTATTGATTATTGCCCGAGTGGTGAGGAACATAAGTATATACTAATTGATGTTGGAAAGACATTTAGGGAGCAAGTTCTCCGGTGGTTCACTTTTTATAACATTCCTCAAGTTGATTCTATTATTTTGACTCATGAACATGCTGATGCGGTTCTTGGTCTTGATGACATTCGTGCAGTGCAACCATTCAGTCCAGTAAATGACATTGACCCTACACCTATTTTCCTCAATCAACACGCAATGGAAAGCTTAAAAGTTAAATTTCCTTACTTGGTTCAAAGAAAGCTAAAGGCGGGTCAGGAAGTTAGACGTGTTGCACAACTTGATTGGAAAGTAATTGAAAATGATTGTAAGAAGCCATTTGTTTCATCTGGATTAGAAATCGTACCCTTGCCGGTGATGCATGGAGAGGATTATATCTGTTTAGGTTTTTCATTTGGAAAACATACTAAAGTAGCTTATATATCTGATGTTTCACGCTTCCTCGAGGAAACAGAACTCTATATATCTAAAAGAGGAGATCAACAGCTGGATCTTCTTATATTGGATACACTTTATAAGATTAGTTCCCATAATACCCACCTTTGCTTCCCCCAGACACTTGAAGCCATTAAAAGGTTACAACCAAAAAGAGCATATCTAATCGGAATGACCCATGAGTTTGATCACCACAAAGATAACGAGTTCCTTAAGGATTGGTCTAAAAGAGAAGGAATTCCGGTTCAGCTTGCACATGATGGTTTGAGGATTCCTATTCATCTCTAAAGATTCTACTTAGACACACCAGCATAAACCACATCGCATATCTGTTTTTTCTTACCATACAAATGAAG
>Cyclolepsis_TRINITY_DN6599_c0_g1_i2-AT1G30300
AGCCATTGAACATTTCTCTCTTTCCGTACCTTTTGCCTATCATCAATTTCATTCCGGCAGCTCATATGGACTTCGGCGGTAACATATCGGAGAACGGCGATCGCGAGCAGCCTCATTCAGCATTGATATTTTTAGGTACTGGTTGTTCCAGTGCTGTTCCCAACGCAATGTGCCTGATCCAGCCCTCAGATCCTCCGTGTAAAGTCTGTTTCCAGTCAATCTCGACTCCACCTGAACGTAACCCTAATTACAGGTGCAATACATCTCTTCTGATTGATTATAGTCCAAGTGCTGGGGTACATAAATACATACTAATTGATGTTGGAAAGACATTTAGGGAGCAAGTACTCCGGTGGTTCACTTTCCATAAGATTCCTCAAGTTGATTCTATTGTTTTGACTCATGAGCATGCGGATGCGGTTTTGGGCCTTGATGACATCCGTGCCGTACAGCCATTCAGTCCGATAAACGAGATTGATCCTACACCCATTTTCCTCAATCAACATGCGATGGAGAGCATAAAAATGAAATTTCCCTACTTGGTTCAAAGGAAGCTCAAGGCTGGTCAGGAAGTTAGACGTGTAGCACAACTTGATTGGAAAATAATCGAGAATGATTGTAATAGTCCATTTGTTGCATCCGGACTAGAAATTGTACCCTTGCCAGTGATGCATGGGGAAGATTATATTTGTTTAGGTTTTTCATTTGGAAAAAATATGCAAGTAGCATATATATCTGATATTTCACGCTTTATTGAAGACACAGAACTCTATATTTCTAAAAGAGGAGGTCGACAGCTGGATCTTCTTATATTGGATACACTTTATAAGAATGGGTCCCATAATACTCACTTTTGCTTCCCCCAGACACTTGAAGCTGTTAAAAGGCTGCAACCAAAGAAAGCATTGTTAATTGGGATGACCCATGAATTTGATCACCATAAAGACAATGAATTCCTTCAGGATTGGTCTAAAAGAGAAGGAATTCCAGTTCAGCTTGCACATGATGGTTTGAGGATACCTATAGATCTCTAATGGTAATAATGCTTGTTTCCATAAAATGCTTTATCACTGTTTCCGCCAATCCCATCTACCCCAAAATAAATTAAAATAATACAAAGAAGAAAAATCATCAAGGAATTTATACAAAACAGAG
>Eclipta_TRINITY_DN11538_c0_g2_i2-AT1G30300
TGCCACCTTTTTAATTAAATTTCTAGATATGGTTATATTGAGATTACTTTGATATTAGTCATAGTTCATAAGAAGAATTTATGATTACATATTTTGTAGGTGCAATACATCTCTTCTGATTGATTATTGTCCGAATGCTGGAGAACACAAGTACATACTAATTGATGTTGGAAAGACATTTAGGGAGCAAGTACTCCGCTGGTTCACTTTTTATAAGATTCCTCAAGTTGATTCTATTGTTCTGACTCATGAACATGCTGATGCAGTTCTTGGTCTTGATGACATCCGTGCGGTACAACCATTCAGTCCAATAAATGACATTGAACCTACACCTATTTTTCTTAATCAACATGCAATGGATAGTCTACAAGTGAAATTTCCATACTTGGTTCAAAAGAAGCTCAAGGCTGGTCAAGAAGTTAGACGTGTGGCACAACTTGACTGGAAGATAATTGAGAATGATTATAAGAGGCCATTTGTTGCATCCGGACTAGAGTTTGCACCCTTGCCAGTGATGCATGGGGAGGATTATATCTGTTTAGGCTTTTTATTTGGGAATAATAGCAAAGTAGCTTACATATCTGATGTTTCTCGCTTCATAGAAGAAACAGAACTCTATATTTCCAAAAGAGAAGGTCATCAGCTGGATCTTCTTATATTGGATACACTCTATAGGAACAATTCTCATAACACTCACTTTTGCTTCCCCCAGACACTTGAAGCCATTAAACGGTTGGAACCAAAGAGAGCATATTTGATCGGAATGACCCATGAATTTGATCACCACAAAGATAACAAGTTTCTCCAGGATTGGTCTAAAAGAGAAGGGATTCCAGTTCAGCTTGCACATGATGGTTTGAGGATACCTATAAATCTGTAATGGTTCAACTCGGTATAAATACTCACATATCTACTATACTAATGAAGATATACGATTTGATATCCATCTTAAATAACACAGAGAATAGGCTACACATTTTGATATATGTTTGGAATAGTACTATTAAAAGATATCTTCTTGAATATTATTTTAGGAATGCGTCAAATTTTTTTCACCCA
>Eutrochium_TRINITY_DN15461_c0_g1_i3-AT1G30300
CCTCATCGCAGATCTGTTTATTTCCCCCTCTTTCACACGACCTCTGTTCTTCATATACCGCCATTGAGGATTTCTATCGTTCCGAATTTCCTTCGAATCTCCGGTTTCATTCCGGCAGCTTATATGGACGTCGGAGATGTCATATCGGAGAACGGAAACTGCGAGCAGTCTCATTCAGCATTGATATTTTTAGGTACTGGTTGTTCGAGTGCTGTTCCGAACGCAATGTGCCTGATCAAGCCCTCTGATCCTCCATGTAAAGTTTGTATTCAGTCACTCTCGACTCCACCTGAACGTAACCCTAATTACAGGTGCAATACATCTCTTCTGATTGATTATTGTCCAAATGCTGGGGAACATAAGTACATACTAATTGATGTTGGAAAGACATTTAGAGAGCAAGTACTCCGCTGGTTCACTTTTCATAAAATTCCTCAAGTTGATTCTATTGTTTTGACTCATGAACATGCTGACGCGGTTCTTGGGCTTGATGACATCCGTGCGGTGCAACCATACAGTCCAATAAATGACATTGAACCCACACCTATTTTCCTTAATCAACATGCGATGGAAAGCTTACAAGTGAAATTTCCATACTTGGTTCAAAGGAAGCTCAAGGTCGGTCAAGAAGTTAGACGTGTGGCACAACTTGATTGGAAAATAATAGAGAATGATATTAAGAGTCCATTTGTTGCATCGGGGCTAGAAATTGTACCGTTGCCAGTTATGCATGGGGAAGATTATATCTGTTTAGGTTTTTCATTTGGAAAAAATAGCAAAGTAGCTTATATATCTGATATTTCTCGCTTCATAGAAGAAACAGAACACTATATTTCTAAAAAAGGAGGTCAGCAGCTGGATCTTCTCATTTTGGATACACTTTATAAGAATAATTCTCATAATACTCACTTTTGCCTCCCCCAGACACTTGAAGCCATTAAACGATTGGAACCAAAGAGAGCGTATTTGATCGGAATGACCCATGAATTTGATCACCACAAAGATAATGAGTTTCTTCAGGATTGGTCTAAAAGAGAAGGAATTCCAGTTCAGCTTGCACATGATGGCTTGAGGATACCTATACATCTGTAACGGTAATACCAGTTTCAGGAAATGCTCTTTTTCAATAACTCGTTTGAACAAAAACGATTTATTAATCACATACTATGAAAGTATAATTTGGATGTAAAAATTGAAAGAAATGTTTTTTTCAAATTGGCAGAAATTGTACCATTTATTACCTCTACCAGTAACAACAAACATCACGGTAGTGATGAAATGGAAAAGGGATCATAAGTTTTTTACACCTTTCAATTAGAGGCGACAGTTTTGATGACCCT
>Hecastocleis_TRINITY_DN14089_c0_g1_i1-AT1G30300
CGAAACCCTAATTACAGGTGCAATACATCTCTTCTGATTGATTATAGTCCAGTTGCTGGGGAACATAAATACATACTAATTGATGTTGGAAAGACATTTAGGGAGCAAGTACTCCGGTGGTTCACTTTCCATAAGATTCCTCGAGTTGATTCTATTGTTTTGACTCATGAACATGCGGATGCTGTTCTGGGCCTTGATGACATCCGTGCAGTGCAGCCATTCAGTGCAATAAACGACATTGATCCGACACCCATTTTTCTGAATCAGCATGCAATGGAGAGCATAAAAGCGAAATTTCCCTACTTGGTTCAAAGGATGCTCAAGGCTGGTCAGGAAGTTCGACGTGTAGCCCAACTTGATTGGAAAATAATTGAGAATGATTGTAAGAGTCCATTTGTTGCATCCGGACTAGAAATTGTACCCTTACCAGTGATGCATGGGGAAGATTATATTTGCTTAGGTTTTTCATTTGGAAATAATAGCAAAGTAGCTTATATATCTGATATTTCACGCTTTCTCGAAGACACAGAACTCTATATTTCTAAAAGTGGAGGTCGACAACTGGATCTTCTTATATTGGATACACTTTATAAGAATGGATCCCATAATACTCACTTTTGCCTCTCCCAGACACTTGAAGCTATTAAAAGGTTGCAACCAAAGAAAGCATTCTTGATTGGAATGACCCATGAATTTGATCACCACAAAGACAACGAATTCCTTCAGGATTGGTCTAAAAGAGAAGGAATTCCGGTTCAGCTTGCACATGATGGTCTGAGGATACCTATAGATATCTGACGGTTATACTCAGAGCCATCAATATTGACGGTCACACATTTGTTGTTTCTTCCCATACTAATGAAGTTATACTATTCGGTTGTAGATTGTTCCATGGACTCGAGACATGCAAAGAAATAGGCTTTTAGAACACCGTTTAGCATGCATACAAAGTTTTAGAAATTGGTTGAGAGTTGTATGTTATGTCAGCTGAAGCTGTGTATTATGTTATGCATTGTAACTAATGTAGTATTCCAAAGTTTGGAGATA
>Marshallia_TRINITY_DN61370_c0_g1_i1-AT1G30300
AAGAAGGCAAAACAGCTGTTTCAGAAACAAATTCCTGGCAGCCTACATGGAATTATGGACCTCCATCGTGTCATGTCGGAAAACGGTAATCGCGAACAGCCTCATTCAGCATTGAGCATTCATAGGTGCGGGTTGTTCCAGTGCAATGTGCCTGATCAAGCCTTCCGATCCTCCGTGTAAAGTCTGCTTCCAGTCACTCTCCACTCCACCTGAACATAATCCTAATTACAGGTGCAATACATCTCTTCTGATTGATTATTGTCCAAGTGGTGGGGAACACAAGTACATACTAATTGATGTTGGAAAGACATTTAGGGAGCAAGTACTCCGTTGGTTCACCTTTCATAAGATTCCTCAAGTTGATTCTATTGTTTTGACTCATGAACATGCTGATGCGGTTCTTGGTCTTGATGACATCCGTGCAGTGCAACCATTCAGTCCAACAAATGACATTGAACCTACACCTATTTTCCTTAATCAACATGCAATGGAAAGCTTAAAAGTGAAATTCCCATACTTGGTTCAAAGGAAACTCACGGCTGGTCAAGAAGTAAGACGTGTGGCGCAACTTGACTGGAAGATAATCGAGAATGATTGTAAGCGTCCATTTGTTGCATCTGGACTAGAATTTGTACCCTTTCCAGTGATGCATGGGGAAGATTACATCTGTTTAGGTTTTTTATTTGGGAAAAATACCAAAGTAGCTTACATATCTGATATTTCTCGCTTCATAGGAGAAACAGAACTCTATATTTCTAAAAGAGGAGGTCAGCAGCTAGATCTTCTTATATTGGATACACTTTATAAGAATAATTCTCATAATACGCACTTTTGCTTCCCTCAGACACTTGATGCCATTAAACGGTTGGAACCAAAGAGAGCGTATTTAATCGGAATGACACATGAATTTGATCACCACAAAGATAATGAGTTTCTTCAGGATTGGTCCAAAAGAGAAGGAATACCAGTTCAGCTTGCACATGATGGTTTGAGGATACCCATACATCTGTAAAGGTAATAAAAGTAGTTCCACAAAATGTTTTTTTCAACTTTCCACCCATCTCTTGTACCCCAAAAGTAAATTAAAAAAGTTCA
>Moquiniastrum_TRINITY_DN19389_c0_g2_i1-AT1G30300
CACACCCTCTGTTCTTCCAATAACGCCATTGAAAATCTCTTTTTCCGAACCTTTTTCACACCATCAATTAAATTCCGCGAGCTTATATGGACGTCGGCGGCGACGTATCGGAGAACGGCAATCGCGAGCAGCCTCATTCAGCATTGATCTTTTTAGGTACTGGTTGTTCGAGTGCTCTTCCCAACGCAATGTGCTTGATCCAGCCCTCCGATCCTCCGTGTAAAGTTTGCTTCCAGTCATTATCGACTCCACCTGACCGTAACCCTAACTACAGGTGCAATACCTCACTTCTCATTGATTATAGTCCAAGTGCTGGGGAACATAAATACATACTGATTGATGCTGGAAAGACATTTAGGGAGCAAGTACTCCGGTGGTTCACTTTCTATAAGATTCCTCAAGTTGATTCAATTGTTTTGACTCATGAACATGCGGATGCAGTTCTTGGCCTTGATGACATCCGTGCGGTGCAGCCATACAGTTCAACAAATGACATTGATCCTACACCCATTTTCCTCAATCAGCATGCAATGGAGAGCATAAAAGTGAAATTTCCCTACTTGGTTCAAAAGAAGCTCAAGGCTGGTCAGGAAGTTAGACGTGTAGCACAACTTGATTGGAAGATAATTGAGAATGATTGTAAGAGTCCATTTGTTGCATCCGGACTAGAAATTGTACCCTTGCCAGTGATGCATGGGGAAGATTATATTTGCTTAGGTTTTTCATTTGGAAAAAATAGCAAAGTGGCTTATATATCTGATATTTCACGCTTTATCGAAGATACAGAACTCTATATTTCTAAAAGCGGAGGTCGACAGCAGGATCTTCTTATATTGGATACACTTTATAAGAATGGATCCCATAATACTCACTTTTGCTTCCCCCAGACACTAGAAGCCATCAAAAGGTTGCAACCAAAGAAAGCATTGTTAATTGGAATGACCCATGAGTTTGATCATTACAAAGACAACGAATTCCTTCAGGATTGGTCTAAAAGAGAAGGAATTCCAGTTCAACTTGCATATGATGGTTTGAGGATTCCTATAGATCTCTAATGGTTCTACTCAGAGCCACCGGCTTAAACAATCACATATCTGATGTTTCTTCCCATACTAATGAAGGTATACTCTTCGTTTGCACACTGTTCTGTGGACTCGAGACACAAAGAAATAGGATTTTAGGACACGGTTTCATATGCATACGATGTTGCTATAAACTGGCCGAGTTGTACCCTATGTCAGCTGTAGCTGTATATTCTGTTAATGCATTGTAACTAACGGAGTATTCCAAAGTTTTGAGATATCTCAAACTGCTCTCTTGAACGA
>Stifftia_TRINITY_DN28301_c0_g1_i1-AT1G30300
CAATTTTATTCCCGGAGCTTATATGGATGTCGGCGGCGACATATCGGAGAACGGCAATCGCGAGCAGCCTCATTCAGCATTGATCTTCTTAGGTACTGGTTGTTCGAGTGCTGTTCCCAACGCAATGTGCATGATCCGGCCCTCCGATCCTCCGTGTAAAGTCTGCTTCCAGTCAATCTCGATTCCACCTGAACGTAACCCTAACTACAGGTGCAATACATCTCTTCTGATTGATTATAGTCCGAATGCTGGGGAACATAAATACATACTGATTGATGTTGGAAAGACATTTAGGGAGCAAGTACTCCGGTGGTTTACTTTCCATAAGATTCCCCGGGTTGATTCTATTGTTTTGACTCATGAACATGCGGATGCCGTTCTGGGCCTTGATGACGTCCGTGCAGTGCAGCCATTCAGTCCAATAAACGACATTGATCCTACACCCGTTTTCCTCAATCAGCATGCAATGGGGAGCATAAAAGTGAAATTTCCTTACTTGGTTCAAAGGAAGCTCAAAGCTGGTCAGGAAGTTAGACGTGTAGCACAACTTGATTGGAAGATAATTGAGAATGATTGTAAAAGTCCATTTGTTGCATCCGGACTAGAAATTGTACCCTTGCCAGTGATGCATGGGGAAGATTATATATGTTTAGGTTTTTCATTTGGAAAAAATAGCAAAGTGGCTTATATATCTGATATTTCACGCTTTCTCGAAGACACAGAACTCTATATTTCTAAAAGAGGAGGTCGACAGCTGGATCTTCTTATATTGGATACACTTTATAGGAATGGATCCCATAATACTCACTTTTGCTTCCCCCAGACACTTGAAGCCGTTAAGAGGTTGCAACCAAAGAAAGCACTGTTAATTGGAATGACCCATGAATTTGATCACCACAAAGACAACGAATTCCTTCAGGATTGGTCTAAAAGAGAAGGAATTCCGGTTCAGCTTGCACATGATGGTTTGAGGATACCTATAGATCTCTAATGGTTCTACTCAGAGCCACCAGTATAAACAGTTTCATATCTGTTGTTTCTTCCCATACTAATGAAGGTATACCATTCGGTTGTAGACTGTTCCGTGGACTCAAGACACGAAGAAATAGGCTTTTTGAACACGGTTTAGTATTGATACAAAGTTGGTAGAAATTGTCCCAAGAGTTATACGCTATGTCAGCTGAAGCTGTATATTTTGTTATGCATTGTAACTAATGGAGC
>Bidens_YL_Trinity_TRINITY_DN8085_c0_g1_i2-AT1G30300
GAAATAATAATAATCGTTGCAGATCGGTTGTTGATTTCTCTGATTCCGGATCTCCAGTTTCACCATTTCAGCTGCAGCTTATTATGGAGAAGAATGGATATTCAAATTCCGATGCTTCTTCTGCATTGATCTTCTTAGGCACTGGCTGTTCCAGTGCTGTTCCTAACGCCATATGCCTCATTAAGCCTTCTGATCCTCCATGTCAAGTCTGTGTCCAGTCTCTTTCAATTCCGCCTGAACGTAACCCTAATTACAGGTGCAATACATCTCTTCTGATTGATTATTGTCCGAATGCTGGAGAACATAAGTACATATTGATTGATGTTGGGAAGACATTTAGGGAGCAAGTACTCCGCTGGTTCACTTATCATAAGATTCCTCATGTTGATTCTATTGTTTTGACTCATGAACATGCTGATGCTGTTCTTGGTCTCGATGACATCCGTGCAGTGCAACCATTCAGTCCAACTAATGACATTGAACCTACACCTATTTTCCTTAACCAACATGCAATGGAGAGCTTACAAGTGAAATTTCCGTACTTAGTTCAAAAGAAGCTGAAGGCTGGCCAAGAAGTTAGACGTGTGGCACAACTTGATTGGAAGATAATTGAGAATGATTGTAAGAGTTCATTTGTTGCATCCGGACTAGAAATTGTACCGTTACCGGTGATGCATGGGGAGGATTATGTCTGTTTAGGCTTTTCGTTTGGGAAAAATACCAAAGTAGCTTACATATCTGATATTTCTCGCTTCATTGAAGAAACAGAACTCTATATTTCTAAAAGAGAAGGTCATCAGCTGGATCTTCTTATTTTGGATACACTTTATAGGAACAATTCTCACAACACTCACTTTTGCTTCCCCCAGACACTTGAAGCCATTAAACGACTGCAACCTAAGAGAGCATATTTGATCGGAATGACCCATGAATTTGATCACCACAGAGATAACGAGTTTCTTCAGGATTGGTCTAAAAGAGAAGGAATCCCAGTTCAGCTTGCACATGATGGTTTGAGGATACCTATACATCTGTAACGGTTTGACTCAGTATAAATACTCACCTGTCTCTTGTTTCTTCCTATACCAATGACGATATACAATTTGATCATCGATCCTAAATCATACAAAGTAGTAGGCTTTTAAACTTGGTATGCATACAAAATATATGTGGAATTGTACTATTAAAATG
>Chaptalia_TRINITY_DN2901_c0_g1_i4-AT1G30300
CATTGAAGACCTCTATTTCCTGACCTTTTACGCATCGTCGATTTTATCCCGGCAGCTTATATGGACGCCGCCGGCAACATATCAGAGAACGGCAATCGTGAGCTGCCTCATTCAGCATTGATCTTTTTAGGTACTGGTTGTTCGAGTGCCGTTCCCAATGCAATGTGCCTGATCCAGCCATCCGATCCTCCGTGTAAAGTCTGCTTCCAGACAATCTCGACTCCACCTGAACGTAACCCTAACTACAGGTGCAATACATCTCTTCTGATTGACTATTGTTCGAGTGCCGGGGAGCATAAATACATACTGATTGATGTTGGAAAGACATTTAGGGAGCAAGTACTCCGGTGGTTCACTTTGCATAAGATTCCTCAAGTTGATTCTATTGTTTTGACTCATGAACATGCGGATGCAGTTCTGGGCCTGGATGACATCCGTGCCGTGCAGCCATTCAGTCCAATAAACGACATTGATCCTACACCCATTTTTCTCAATCAGCATGCGATGGAGAGCATAAAAGTGAAATTTCCGTACTTGGTTCAGAGGAAGCTCAAGGCTGGTCAGGAAGTTAGACGTGTAGCACAACTTGATTGGAAGATAATTGAGAATGATTGTAAGAGTCCATTTGTTGCATCGGGACTAGAAATCGTACCCTTGCCAGTGATGCATGGGGAAGATTATATTTGTTTAGGTTTTTCATTTGGGAAAACTAGCAAAGTAGCTTATATATCTGATATTTCACGCTTTATCGAAGACACAGAACTATATATTTCTAAAAGAGGGGGTCGACAGCTGGATCTTCTTATATTGGATACACTTTATAAGAATGGATCCCATAATACTCACTTTTGCTTCCCCCAGACACTTGAAGCCATTAAAAGGTTGCAACCGAAAAAAGCTTTCTTAATTGGAATGACCCATGAATTTGATCACCACAAAGACAACGAATTTCTTCAGGATTGGTCTAAAAGAGAAGGAATTCCGGTTCAACTTGCACATGATGGTTTGAGGATACCTGTAGATCTCTAACGGTAATAACTCTATTTGCTATACCTGCCAATTATAACCCAAAATTCaaaaaaaaaaaaaaaaaaaaaaaaaaaaacacaattaacccaaaatacaaaaaaTACCACAGTTAACCCGAAGGGGTTAATTTACTG
>AT1G30300-AT1G30300
ATGATGGAAAGTTCGATTCCGTCTGAGAACGGCTCCGTTACCTCTGATCGTGATAGATCGGCTCTAATATTCCTAGGAACTGGATGTTCAAGCGCGGTACCTAACGCAATGTGCTTGATCCAGCGATCTGATAATCCCTGCTATGTTTGTTCCCAGTCTCTTTCAATCCCGCCTGAGAAAAATCCTAATTACAGNNNNNNNNNNNNNNNNNNNNNNNNNNNNNNNNNNNNNNNNNNNNNNNNNNNNNNNNNNNNNNNNNNNNNNNNNNNNNNNNNNNNNNNNNNNNNNNNNNNNNNNNNNNNNNNNNNNNNNNNNNNNNNNNNNNNNNNNNNNNNNNNNNNNNNNNNNNNNNNNNNNNNNNNNNNNNNNNNNNNNNNNNNNNNNNNNNNNNNNNNNNNNNNNNNNNNNNNNNNNNNNNNNNNNNNNNNNNNNNNNNNNNNNNNNNNNNNNNNNNNNNGGGGAATACTTCACTGCTCATTGATTATTGCCAAAGTGATGGCAAACATAAATACATTCAAATCGATGTTGGCAAGACTTTCAGAGAACAAGTCCTTCGTTGGTTTACTCTTCACAAGATTCCTCAAGTTGATTCTNNNNNNNNNNNNNNNNNNNNNNNNNNNNNNNNNNNNNNNNNNNNNNNNNNNNNNNNNNNNNNNNNNNNNNNNNNNNNNNNNNNNNNNNNNNNNNNNNNNNNNNNNNNNNNNNNNNNNNNNNNNNNNNNNNNNNNNNNNNNNNNNNNNNNNNNNNNNNNNNNNNNNNNNNNNNNNNNNNNNNNNNNNNNNNATAATTTTGACTCATGAACATGCTGATGCAGTACTTGGCCTGGATGATATACGTTCAGTGCAACCATTTAGTCCTACTAATGATATTGATCCTACTCCAATTTTTGTAAGCCAATACGCTATGGAAAGNNNNNNNNNNNNNNNNNNNNNNNNNNNNNNNNNNNNNNNNNNNNNNNNNNNNNNNNNNNNNNNNNNNNNNNNNNNNNNNNNNNNNNNNNNNNNNNNNNNCCTTGCTGTGAAGTTCCCGTATTTGGTTCAGAAGAAACTTAAAGAAGGCCAAGAAGTTAGGCGAGTAGCACAGCTAGATTGGAGAGTAATTGAAGAAGATTGTGAGAAGCCATTTGTAGCTTCAGGTTTATCATTCACGCCACTTCCANNNNNNNNNNNNNNNNNNNNNNNNNNNNNNNNNNNNNNNNNNNNNNNNNNNNNNNNNNNNNNNNNNNNNNNNNNNNNNNNNNNNNNNGTGATGCATGGAGAAGACTATGTATGTCTTGGCTTCCTTTTTGGTGAAAAATCAAGAGTGGCTTATATATCCGATGTTTCACGGTTTCCTCCAAACACCGAGTATGNNNNNNNNNNNNNNNNNNNNNNNNNNNNNNNNNNNNNNNNNNNNNNNNNNNNNNNNNNNNNNNNNNNNNNNNNNNNNNNNNNNNNNCTATATCAAAATCTGGTGGTGGACAATTGGATCTCCTTATTTTGGATACATTATATAAGNNNNNNNNNNNNNNNNNNNNNNNNNNNNNNNNNNNNNNNNNNNNNNNNNNNNNNNNNNNNNNNNNNNNNNNNNNNNNNNNNNNNNNNNNNNNNNNNNNNNNNNNACAGGATCCCACAACACTCACTTATGTTTCCCGCAGNNNNNNNNNNNNNNNNNNNNNNNNNNNNNNNNNNNNNNNNNNNNNNNNNNNNNNNNNNNNNNNNNNNNNNNNACACTAGACACAATCAAAAGACTGAGTCCAAAAAGGGCTCTTCTGATTGGAATGACTCACGAGTTTGATCATCACAAGGACAACGAGTTTCTTGAAGAATGGTCTAAAAGNNNNNNNNNNNNNNNNNNNNNNNNNNNNNNNNNNNNNNNNNNNNNNNNNNNNNNNNNNNNNNNNNNNNNNNNNNNNNNNNNNNNNNNNNNNNNNNNNNNNNNGGAAGGGATTTCAGTAAAACTCGCTCATGATGGCTTGAGAGTCCCAATAGACCTATGA
>Dasyphyllum_TRINITY_DN6474_c0_g1_i1-AT1G30520
CACACCTTACCTTTGAAAACATCTCTCTTTCTGCAGCTAATGGGGGAAGCCCATATTTGCCAGTGCTTGAGCCGGCTATCGACTTTCCGGCGTAATTCTCCGGTCACAGTCTACGGCAACAGAGTCAGGAATGGAAAACAGTTCGTTGAGGGAGTTTTAGATCTCTCTTGTGGGCTTATCGAGCTTGGTTTGAAACCCGGTGATGTTGTAGCTATCTCTGCTCTCAACAGCGATTTATACTTGGACTGGTTATTGGCCATCACATTTGTTGGGGGAACAGCTGCAGCCCTCAACTATTGATGGAGCTTGGAGGAAGCATTAATTGCAATGGAGGATGTGAAGCCAATCTTATTAGTGACAGACGAAGGCTATAACAATAACTGGCATTCAAAGTTCAAAGCTCGTGCTATTCATTCTCTAAGGTGGCATGTTCTCATGGATGCCCATAATAGATATCACCTCACTGGGAGCGTGTTAACTACCAAAAAGCTTAAGATGCCTTCCCCAAGACCTCAGTCATTCAACTACTCCTCAAATTGTAATGGTGTGGCAATAGTATGCTTCACTTCAGGGACCACCGGGAGGCCAAAGGGTGTCATCTTAAGCCATTCAGCTTTGGTTGTACAATCTTTGGCAAAAATCGCTGTTATTGGTTACAGTGAGGATGATGTGTATTTGCATACTGCTCCACTAGGCCATGTCGGTGGACTATCATCGGCTTTAGCCGTACTAATGGTTGGAGGTTGTCATGTGCTAGTGCCCAAATTTGAAGCTAAGTCGGCTCTTCAAGCTATTGAAAAGCATCACGTGACTTCTTTTATAACAGTTCCTGCGATGATGTGTGATATGGTCTCATTAATCAAGGCTAAAGATACAATGAAAGAGTTACTCACAGTGAAGAAGATATTGAATGGAGGTGGCAGTCTTTTGACCAAGCTTATTGAAGATGCAACCAAAAGCTTTCCGAGAGCTAAACTTTTTACAGCTTACGGGATGACTGAGGCATGTTCTTCTTTAACTTTTATGACCCTTTACGATCCAATGAAGCAAACAACCACAGACGAAGCCTTCGAGCTAGCCACTGACGGAAAGTTAAGCTTGTTTCGTCAACAAGAAGGTGTTTGTGTTGGAAAACCCGCACCACATGTTGAGCTGAAGATCAGCATCGATGACTCTACTCATGTTGGGCAGATAATAACAAGGGGACCCCACCTAATGATCGGATACTGGGGCCAAATTCCAGTGAAAGGGAATCATGACTATGAAGGTTGGCATGAAACAGGCGATATAGGGAGGATAGATGATCATGGTAACTTATGGCTTATTGGGCGTATGAAAGGGCGAATCAAGAGCGGAGGAGAGAACATTTACCCTGAAGAGGTGGAAACTATCATATCGAAACACCCTGGAATCTCTGCCATTGCAGTCATCGGAGTTCCAGATACTCGCCTGACAGAAATGGTGGTTGCTTGCATCCAATTAAACAAAAACTGGACATGGGGCAATTTAAGTTTCGAGCACTCTGCTAAAGAGAACGAACAATGCATATCCAGTGAGACCCTCCGACAATTTTGCAGAAAAAACAATTTGACCGGGTTTAAAATACCTAAAAGATTTATAAGATGGGGTGAGAAATTCCCAGTTACAACAAGTGGGAAATTGAGAAGAGATCAACTGAAAGCAGAAGTCATGGTTCATATGCAGATAGTGCCCAGCAGTCTATGAGGTTTTCACACCACAAGTTGACTTTTTTTTTCATCTGGAAATCTGTACAGAAACGAGGTTAGGGAGAACTTGTTTCATTCCGGAAAACATTGAGTGCCAGGTGCTTAACAAGGTAACCTAACAATCAAGAACAAGTATCTGCATATAATATTTCTAGCACTTGTAAAAAGTTCGATAAAATATTTGTGAACATTACGGTTTATCAGTTTTCCCATGTCATGATAAAATAGTGACCAATTTCTTTTATATTATAGTCTCTCTTTCACACGCATGCAGGAGAGAGAACCTACGTATCATCTTTAGCAAATTTGATTAATTTGTTATATATAACAGTAATTGAT
>Elephantopus_transcriptome_node_33809-AT1G30520
GCCGGAAACTTATCGGAATCTCATATCTGCCAGTGCTTGAGTCGCCTATCTACTTTCCGACGCAATTCTCCGATCACAATCTACGGCAGTAGAGTGAAAACTGGACGACAGTTTGTTGACGGAGTTTTGGATCTCTCTTGTGGCCTTCTTCAATTCGGTTTGAAATCCGGTGACGTTGTAGCCATTTCTGCTTTCAACAGTGATCTATATTTGGAGTGGTTATTGGCCATCACATTTGTTGGGGCAATAGCTGCAACCCTCAACTACCGATGGAGTTTGGAGGAGGCTATATTTGCAATGAAAGATGTGAAACCAGTCATGTTGGTGACCGACAACGAATATGAAACTAACTGGCATTCTGATTTTCAAGCTCATTCTCTTCCTTCTTTAAGATGGCATGTTCTCATGGACGCCCATAACAGATACAGCTCTACAGGGAACATATTAACTACCACTATGCTTAAGGGGCCTTCTCCAAGACCTCATTCGTTCAACTACTCTTCGGCTCATAACGGCACAGCAATAGTATGCTTCACTTCAGGGACAACTGGGAGGCCAAAGGGTGTGATGTTAAGTCAGTCTGCTTTGGTTGTACAATCTCTTGCCAAAATCGCAGTTGTCGGCTACAATGAAGATGATGTGTATTTGCATACTGCTCCACTAGGCCATGTTGGTGGACTATCATCAGCCTTAGCCATGTTAATGGCAGGAGGATGTCATGTCTTGATGCCCAAATTCGAAGCTAAATCGGCTCTTCAAGCTATTGAAAAGTATAATGTGACTTCTTTCATAACAGTTCCAACGATTATGTCTGATATGATCTCTTTAGTCAGGACTAAAGATATGCAGAAACAACTAGTGATGGTGCTGAAGATATTGAATGGTGGTGGCAGCCTTTCAGCCAATCAAATTAAAGATGCAACAGACATTTTCTCTAGAGCTAGACTTGTCACAGCTTATGGGATGACAGAGGCTTCTTCTTCTATAACTTTTATGACCCTTAACGATCCAATGAAGCAAACAATCAGTCACAGAGAGCTTAATTTGTCGGAAAAACAAGAGGGTATTTGTGTTGGAAAGCCTGCACCACATGTTGAGTTAAAGATCAGCACCGAAGATTCAACTAATGTTGGACAGATACTAACGAGGGGGCCCCACCTAATGATTGGATACTGGGACCAAATTCCATTGAAAGCAGATCCTGGGCATGAAGGCTGGCACGAAACTGGTGATATAGGACGGATAGACAATCATGGCAATTTATGGCTTATTGGACGCATCAAAGGGCGCATTAAGAGTGGAGGAGAAAACATTTATCCTGAAGAGGTAGAAACTGTCATATTAAAACATCCTGGGATTTCTGCAACTGCAGTCATCGGAATTCCAGATGCCCGCCTGACCGAAATGGTGGTTGCTTGCATCCAATTAAACCACAACTGGAAATGGACCGATTCAAGTTCACACCAATCGGCTACAGAGAAAGAACAATGCATATCCAGTGGCACCCTCCAGCAATTTTGTAGAGCAAATAATTTGACCGGATTCAAAATACCTAAAATATTTATAAGATGGGATAAGAAATTCCCATTAACAACAAGTGGGAAATTGAGAAGAGATCAACTCAAAGGAGAAGTTATGCTTCACATGAAGTTATCCTCCAGCAGTCTT
>Flaveria_sonorensis_TRINITY_DN12237_c0_g1_i2-AT1G30520
GCTCTCACAACTCCCACCATTCATCCATTCGAAAACCAAAATGCGCAAATGCTATTCAGAAGCTCACATCTGCCAGTGCTTAAGCCGATTATCGACATTCCGACGTCATTCTCCGGTCACCATCTACGCCACCAGAGTCACCACCGGACGCCAGTTTGTCGCCGGAGTTCTTGACCTCGCTTATGGACTTACTAAAATCGGTTTGAAATCCGGTGACGTTGTAGCCATCTCTGCTTTCAACAGTGATCTATATTTGGAGTGGTTATTGGCCATCACATTTGTTGGGGCAATAGCTGCAACCCTCAACTACAGATGGAGCTTGGAGGAAGCTTTATTGGCAATGGAAGATGTGAAACCAATCATGTTGGTGACCGACAACGAATATAACTCAAACTGGCATTCACATTTCCAAGCACATTCTATTCCTTCTCTAACATGGCATGTTCTCATGGACCCCAATAATATATACACCTCTGCAGAAAACATTTTAACTACCAGTATGCTTAAAATGCCTTCTCCAAGACCCCATTCATTCAATTACACTTCAAATTGTGATGAAGTAGCAATAGTATGCTTCACTTCAGGGACTACTGGGAAACCAAAGGGTGTCATGTTAAGCCATTCAGCTTTAGTTGTACAATCTCTGGCCAAGATCGCTATTATTGGTTATAACGAGGATGATGTGTATTTGCATACTGCTCCATTAGGCCACGTGGGTGGACTATCGTCGGCTTTAGCCATGTTAATGGTGGGAGGATGTCATGTCTTGACGCCCAAATTTGAAGCTAAGTCTGCTCTTGAAGCTATTGAAAAGTATCATGTGACTTCTTTCATAACAGTTCCCACAATTATGTCCGATATAATCTCTTTAATCAGGACCGAATATACACGAAAAGAGTTACCCATGGTTAAGAAGATTCTGAATGGTGGTGGAAGTCTTTCAACCAACCAAATCAAAGATGCAACTGACATTTTCTCTAATGCTAGCCTTTTAACAGCTTATGGGATGACAGAGGGTTGTTCTTCTCTAACTTTTATGACCCTTAAAGATCCTACAAAGCAAAGACCTGTTGAAAAAGAGTTAGATTTGGGTCATCAACAAGAAGGTGTTTGTGTTGGAAAGCCTGCACCACATGTGGAGTTACAGATCAGGACTGAGGATTCAACTCATGTTGGACAGATACTAACAAGGGGGCCGCACCTAATGATTGGATACTGGGACCAAATTCAAATGCAAGAAAATCATGGCAATGAAAGCTGGCATGAAACTGGTGATATAGGGCGGATAGACGATAATGGTAATTTATGGCTCATTGGGCGCGTGAAAGGGCGTATCAAAAGTGGAGGGGAAAACATTTATCCTGAAGAGGTAGAGACTGTGATACTAAAACATCCTGGGATTTCCGCGGTTGCAGTCATCGGACTTCCAGACAACCGTCTGACAGAAATGGTGGTTGCTTGCATCCAGCTAAACCACAACTGGACATGGGCAGGTTCAGGTTCAGACCAATTGGTTATCAAGAAAGAACAATGCATTTACAGTGAAACCCTCCAGCAATTTTGTAGAACAAATAATTTGACCGGGTTCAAAGTTCCTAAAAGATTTATAGTATGGATTAAGAAATTCCCATTGACAACAAGTGGTAAATTGAGAAGAGATCAACTCAAAAGTGAAGTTATGCTTCACTTGAAATCAATCCCAAGCAGTCTATAAAGTGGCCATCTATTGAATCATGCTGAGATTGAGGTATATATATCATACATTCATTATTCATCCCAACTGATTTTTTTGGCATAAATTAAGATGATATTTAGCTTAATATATAGTTTCACCTGTTCTAGGAAATTACAACTGTATTTTGGGATGGTTTATGCAGTTATATGTTTATATTTAAAGCGGTTAACAAACTAATGTATCTAAAGAGACTTATTGGAAGAAGAAACATGGTCATGAGTAGCACAACAAAGTTATCGAAGTGATTGGAAACACGGATAGGTTGGGTAACAGATCAAAACATCTATTTTAATCACCCAATTGGGTCTTGAGGGACCGACCCTCAAGCACTTTTTCTCTATTCTTAATTTCAGTTGTGATTGATTTTTGTATGCATTTTGAATTTATTTGGTCACTTTTTGGCCTTCTCCTTTCATTAAAACTATTTGAGTTAGTAATTTGGTTACACG
>Flaveria_vaginata_TRINITY_DN10009_c0_g1_i1-AT1G30520
GCCAAATAGTATTCTATCCGTAATTGATCATCACCAAATCCATTTGGCGCTCTCACAACTCCCACCATTCATCCATTCGAAAACCAAAATGCACAAACGCTATTCAGAAGCTCACATCTGCCAATGCTTAAGCCGATTATCGACATTCCGACGTCATTCTCCGGTCACCATCTACGCCACCAGAGTCACCACCGGACGCCAGTTTGTCGCCGGAGTTCTTCATCTCGCTTATGGACTCACCGAAATCGGTTTGAAATCCGGTGACGTTGTAGCTATCTCTGCTTTCAATAGTGATCTATATTTGGAGTGGTTATTGGCCATCACATTTGTTGGGGCAATAGCTGCAACCCTCAACTACAGATGGAGCTTGGAAGAAGCTGTATTGGCAATGGAAGATGTGAAACCAATTATGTTGGTGACCGACAACGAATATAACTCAAATTGGCATTCACATTTCCAAGCACATTCTATTCCTTCTCTAACATGGCATGTTCTCATGGACACCAATAATAGATACACCTCTGCAGAAAACATTTTAACTACCAGTATCCTTAAAATGCCTTCTCCAAGACCCCATTCATTCAACTACACTTCAAATTGTGACGGAGTAGCAATAGTATGCTTCACTTCAGGGACTACTGGGAAACCAAAGGGTGTCATGTTAAGCCATTCGGCTTTAATTGTACAATCTCTGGCCAAGATCGCTACTATTGGTTATAACGAGGATGATGTGTATCTGCATACTGCTCCATTAGGCCATGTGGGTGGACTGTCATCGGCTTTAGCCATGTTAACGGTGGGAGGATGTCATGTCTTGATGCCCAAATTTGACGCTAAGTCGGCTCTTGAAGCTATTGAAAAGTATCATGTGACTTCTTTCATAACAGTTCCCACAATTATGTCCGATATAATCTCTTTAATCAGATTTTCAGGACCAAATATACGCAAAAAAAGTTACCCATGGTTAAGAAGATTCTGAATGGTGGTGGAAGTCTTTCAACCAACCAAATCAAAGATGCAACTGACATTTTCTCTAATGCTAGCCTTTTCACAGCTTATGGGATGACAGAGGGTTGTTCTTCTCTAACTTTTATGACCCTTAAAGATCCTACAAAGCCAAGACCTGTTGAGAAAGAGTTAGAATTGGAACATCAACAAGAAGGTGTTTGTGTCGGAAAGCCTGCACCACATGTGGAGTTAAAGATCAGGACTGAGGATTCTACTCATGTTGGACAGATATTAACAAGGGGGCCGCACCTAATGATTGGATATTGGGACCAAATTCAAATGCAAGAAAAACATGGCAATGAAGGCTGGCATGAAACTGGTGATATAGGGCGGATAGATGATTATGGTAATTTATGGCTCATTGGGCGCATGAAAGGGCGTATCAAAAGTGGAGGAGAAAACATTTATCCTGAAGAGGTAGAAACTGTGATATTAAAACATCCTGGGATTTCTGCGGCTGCAGTCATCGGGCTTCCAGACAACCGTCTGACTGAAATGGTGGTTGCTTGCATCCAGCTAAACCACAAGTGGACATGGGCAGGGTCAGGTTCAGACCAA
>Trapopogon_dubius_TRINITY_DN16502_c0_g1_i5-AT1G30520
ACCCTATCCAGTATCCATGTCCCAAATCCATATTTGGCGCTCCCACACCTTCCATTTGAAAACGACCCCCTATCTTTCCGGGGAAGGAAAATGGGCTCGGAAGCTCATATTTGCCAGTGCTTAAGTCGACTATCAACTTTCCGACGTAACTCTCCGATCACAATCTACGGCAGTAGAGTTAATACCGGACACGAGCTCGTTGATGAAGTTTTGGACCTCTCTCGTGGACTTATCCAGCTCGGTTTGAAATCCGGTGACGTCGTAGCCATCTCTGCGCTCAACAGTGATCTATATTTGGAGTGGTTATTAGCTGTCACATTTGTTGGGGCAATAGCTGCAACCCTCAACTACAGATGGAGCTTGGAGGAGGCTGTATTTGCAATGGAAGATGTGAAGCCAATCATGTTGGTGACTGATAACGAGTACAACACTAACTGGCATTCAGATTTTCAACCTCATTCTGTTCCTTCTTTGAAATGGCATGTTCTCATGGACACACATAATAGATACAGCTCTACAGGGAACATATTAACTACCAATATTCTTAAGATGCCTTCTTCAAAACCCCAATCATTCAACTACTCTTCAACTAGTAATGGGGCAGCAATAGTGTGCTTCACTTCAGGGACTACTGGGAGGCCAAAGGGTGTCATGTTAAGCCATTCAGCTTTGGTTATACAATCTTTGGCCAAAATTGCTGTTCTTGGTTACAGTGAAGATGATGTTTATTTGCATACTGCTCCACTAGGCCATGTGGGTGGACTATCATCGGCTCTAGCCATGTTAATGGCAGGAGGATGCCATGTCATCGTGCCAAAATTTGAAGCTAAGTCGGCTCTTCAAGCTATTGAAAAGTATCATGTAACTTGTTTCATCACAGTGCCTGCAATTATGTCTGATATCATCTCTTTAATCAGGACTAAAGATACATGCCAAGAGTTTACTATGGTGAAGAAGATTCTGAATGGTGGTGGCAGCCTTTCAGCCAAGCTAATGAAAGATGCATCCAACATTTTCTCTAGAGCTACACTTTTCACAGCTTATGGTATGACAGAGGGTTGTTCATCTCTAACTTTTATGTCCCTTAACAATCCCACAAATCAAACAACCATAGACCAAACCACTGAACAAGAGGGTATTTGTGTCGGAAAACCCGCACCACATGTTGAAATAAAAATCAACACCGAGGATTCATCTCAAGTTGGACAAATATTAACAAGGGGACCCCACCTAATGATCGGATACTGGGACCAAATCACAATAAAACCAAACCCTAACAATTATCCAGGCTGGCATGAAACCGGTGATATAGGCCGAATAGATGACCATGGTAACTTATGGCTCATTGGCCGCATGAAAGGTCGCATCAAAAGTGGAGGAGAAAACATTTATCCCGAAGAGGTAGAAAGTGTGATATTAAAACATCCCGGGGTTTCTGAGGTTGCAGTTATTGGAATTCCGGATTCCCGTTTAACAGAAAAAGTGGTCGCTTGCATCCATTTAAACCACAATTCGACATGCATATCAAGTGAAGCCCTCCACCAATTTTGTAGAACAAACAATTTGACCGGGTTTAAAGTTCCTAAAATATTTATAAGATGGAACAAGAAATTTCCATTGACAACAAGTGGGAAATTGAAAAGAGATCAACTCAAAGGAGAAGTTATGGATCACTTGAAGTTACTCCCAAGTAGTCTATGATAAGGTGGGCCGTATATGGTAAAAAAAAAACATTCAATGGAAAATCTGTATTTTAAGGGTAATTTAGTAATTTTAACATTTGGTTTGGTCTAATACTAGCCTGACTAAATGATATACAGACACAGTGCGGTCCAGTTTTGTCCTTGTAACAAAAGAACGAATGTTAGGGTTTCATTTTTATTATTCCTAGGGGCTAGGGATATAATTACATATTTTCTTCTATAAAATCAATTGTTTTTTTTTTTTACAAG
>Xanthium_strumarium_TRINITY_DN3702_c0_g1_i1-AT1G30520
CGTTTTTTGTATTTTAAGCAGTTATTCATAAAGTGTCGAACAAGTCTTGTGTAAATGCTTATATGATTATAATTGTTTCAGTCATCTATATTTGGAGTGGTTATTGGCCATCACATATGTTGGGGCAATAGCTGCAACCCTTAACTACCGGTGGAGCTTGGAGGAAGCTTTGTTAGCAATGGAAGATGTGAAACCAATTATGTTGGTGACCGATAACGAATATGCTACACCAAATTGGCTTTCAGGTTTCCAAGCTCATTCGATTCCATCTCTAACATGGCATGTTCTCATGGACACCAATAATAGATACAGCTCTACAGAAAACATTTTAACTACCAATAAGCTCAAAATGCCTTCGCCAAGGCCCCATTCATTCAACTACACTTCAAATTGTGATGGAGTAGCCATAGTTTGCTTCACTTCAGGGACTACTGGGAAGCCAAAGGGTGTCATGTTAAGCCATTCAGCTTTAATCGTACAATCTCTGGCCAAAATCGCTGCTGTTGGTTATAACCAAGATGATGTGTATTTGCATACTGTTCCATTAGGCCATGTGGGTGGACTATCGTCAGCTTTAACCATGTTAATGGTGGGAGGATGTCATGTCTTGATGCCCAAATTTGAAGCTAAGTTGGCTCTTGAAGCTATAGAAGAGTATCATGTGACTTCTTTCATAACAGTTCCCACAATCATGTCTGATATAATCTCTTTAATCAGATTTTCAGGACCAAATATACACGAAAAGAGTTACCTATGGTTAAGAAGATTCTGAATGGTGGTGGCAGTCTTTCAGCCAACCAAATTAAAGATGCAACTGACATTTTCCCTAATGCTGGACTTTTCACAGCTTATGGTATGACGGAGGGCTGTTCGTCTCTAACTTTCATGACCCTTAAAGATCCTACAAAGCAAACAACTGCTGAAGAGAAGTTAGCTGTAGACAATCAACAAGACGGTGTTTGTGTTGGAAAGCCTGCGCCACATGTGGAGTTAAAGATCAGGACCGAGGATTCAACTCATGTTGGACAGATATTAACAAGGGGACCCCACCTAATGATCGGATACTGGGACCAAATTCAAATGAAAGAAAATCATGGCAGTGAAGGCTGGCATGAAACTGGTGATATAGGGCGGATAGATGATCATGGTAACTTGTGGCTCATTGGGCGCATGAAAGGACGTATCAAAAGTGGAGGAGAAAACATTTATCCTGAAGAGGTAGAAGCTGTGATATTAAGACATCCTGGAATTTCTGCGATTGCAGTCATTGGGCTTCCAGATAACCGCCTGACGGAAATGGCAGTTGCTTGCATCCAACTAAACCAAAACTGGACATGGACAGGTTCAGGTTCAAACCCCTTAGGTATCAAGAAAGAACAAAGCATTTCCAGTGAAACCCTCCAGCAATTTTGTAGAACAAATAATTTGACCGGGTTCAAAGTTCCTAGAAGGTTTATAAGATGGAGTAAGAAATTTCCATTGACAACAAGTGGGAAATTGAGAAGAGATCAACTCAAAAGTGAAGTGATGCTTCACTTGAAATCAATCTCAATCTCAAGCAGTCTATAAAGTGGCCATCTATGGAATCTATGCTGGGATTGAGAGGCTCTATTTTGTGATGTCTCTAAAGAGGAGACTTGGTGGAAGCAGAAACATAATCAAAAGTAGCATGACAAAGTTATCGCATATTGGATGGGTTAGATGACGGGTCAAAACATATATCTTTTAGGATGTCAAAATAGATTGGGCCATGAAGGAATGACCCAATAAAATTGTCTATTCCTTT
>Eclipta_TRINITY_DN15473_c0_g1_i2-AT1G30520
CGAAAAAAAAATGCGCAGATGTTATTCGGAAGCTCACATCTGCCAGTGTTTGAGCCGGCTAGCAACTTTCCGACGTAACTCTCCGGTCACTATCTACGCCACCAGAGTTCATACCGGACGACAGTTTGTTGACGGCGTTTTGAATCTCGCTTCTGGACTTATCAAATTCGGTTTAAAATCCGGTGACGTTGTAGCTATCTCTGCTTTTAACAGTGATCTATATTTGGAGTGGTTATTGGCCATCACATTTGTTGGAGCAATAGCTGCAACACTTAACTACCGCTGGAGCTTGGACGAAGCTTTATTAGCAATGGAAGATGTGAAACCAATCATGTTGGTGACCGACAACGAAGATGCCCCAAATTGGCATTCAGATTTTCAAGCTCATTCTATTCCTTCTCTAAGATGGCATGTTCTCATGGACAACAATAATAGCTACAGCTCTACAGAAAACATTTTAACTACCAGTATGCTTAAAATGCCTTCTCCGAGACCCCATTCATTTAACTACACTTCAAATTGTCATGGAGTAGCAGTAGTATGCTTCACTTCAGGGACTACTGGGAAGCCAAAGGGTGTCATGTTAAGCCATTCAGCTTTAATCGTACAATCTCTGGCCAAAATCGCTATTGTTGGTTATAACGAGGATGATGTGTATTTGCATACTGCTCCATTAGGCCACGTGGGTGGACTGTCATCAGCTTTAGCCATGTTAATGGTGGGAGGATGTCATGTCTTGATGCCCAAATTTGAAGCTAAGTTGGCTCTTGAAGCTATTGAAGAGTATCATGTGACTTCTTTCATAACAGTTCCCACAATTATGTCTGATATAATCTCTTTAATCAGGACCAAATTTACACAAAAAGAGCTACCCATGGTTAAGAAGATTTTGAATGGTGGTGGCAGTCTTTCAACCAACCAAATCAATGATGCGACTGAGATTTTCTCTAATACCAGACTTTTCACAGCTTATGGGATGACGGAAGGCTGTTCATCTTTAACTTTTATGACCCTTAAAGATCCTACAAAGCACACACACATTGAAAAGAAGGTAAATGTGGACAATCAACAGGAGGGTGTTTGTGTTGGAACGCCTGCACCACATGTGGAGCTAAAGATCAGGACCAAGGATTCAGCTAATGTTGGACAGATATTAACCAGGGGACCCCACCTAATGGTCGGATACTGGGACCAAATTCAAATTGAAGAAAATCATGGCGATGAAGGATGGCATGAAACCGGTGATATTGGTCGGATAGATGATAACGGTAATTTATGGCTCATTGGGCGCATAAAAGGGCGTATTAAAAGTGGAGGAGAAAACATATATCCTGAAGAGGTAGAAACTGTGATATTACAACATCCTGGGATTTTTGCGGTTGCAGTCATCGGGCTTCCAGACAACCGGCTGACAGAAATGGTGGTTGCTTGCATCCAACTAAACCACAACTGGACATGGGCAGGTTCAGGCTCAGACCACTTGGCTATCAAGAAAGAACAATGCATTTCCAGTGAAACCCTCCAGCAATTTTGTAGAACAAATAATCTAACCGGGTTCAAAGTTCCTAAAAGATTTATAAGATGGAGTAAGAAATTCCCATTGACAACAAGTGGAAAATTGAGAAGAGATCAACTCAAAAGTGAAGTTATGTTTCACTTAAAGTTAACCTCCAGCAGTCTATAAATTGGCCATCTATGAACTCTAGGGATTGAGGGTGTAATTGCAAGGATACAAGGTCAAGGAGGCATGCATTTGTTGAGAGAGTTGCATGTAAAATGATATATTCATATGAATGAGAGGCTTATATTTTCCAAAATAAAGTGAG
>Eutrochium_TRINITY_DN7975_c0_g1_i3-AT1G30520
GGGCGGAAAAGTAAAATGCGCAGATACTATTCGGAAGCTCATATTTGCCAGTGCTTGAGCCGCCTATCAACTTTCCGACGTAATTCTCCGGTCACTATTTACGGTATTAGATCTAATACCGGTCGACAGTTTGTTGACGGAGTTTTGGATCTCGCTTATGGACTCTCAAAATTCGGTCTGAAAGCCGGTGACGTAGTAGCTATCTCTGCTTTCAATAGTGATCTATATTTGGAGTGGTTATTGGCTATCACATTCGTCGGGGCAATAGTTGCAGCCCTTAACTACCGATGGAGCTTGGAGGAAGCTTTATTAGCAATGGAAGATGTGAAACCAATCATGTTGGTGACCGACAACGAATACACCCCAAATTGGCATTCAGATTTCCAAGTTCATTCTATTCCTTCACTATCATGGCATGTTCTCATGGACACCAATAATAGATACAGCTTTACAGAAAACATTTTAACTACCGGTATGCTTAAAATGCCTTCTCCAAGACCCCATTCATTCAACTACACTTCAAATTGTGATGGAGTAGCAATAGTATGCTTCACTTCAGGGACTACTGGGAAGCCAAAGGGTGTCATGTTAGGCCATTCAGCTTTAGTCATACAATCTCTGACCAAAATCGCTACTATCGGTTATAGCGAGGATGATGTGTATTTGCATACGGCTCCATTAGGCCACGTGGGTGGACTGTCATCGGCTTTAGCCATGTTAATGGTGGGAGGATGTCATGTCTTGATGCCCAAATTTGAAGCTAAGTCGGCTCTTGAAGCTATTGAAAAGTATCATGTGACTTCTTTCATAACAGTTCCCACAATTATGTCTGATATAATCTCTTTAATCAGATTTTCAGGACCAAATATACAAAAAAAAGAGCTGCCCATGGTTATGAAGATTCTGAATGGTGGTGGCAGTCTTTCAACCAACCAAATCAAAGATACAACTGACATATTCTCTAATGCTAAACTTTTCACAGCTTATGGGATGACGGAGGGTTGTTCATCTCTAACTTTTATGACCCTTAAAGATCCTACAAAGCAAAAAACTGCTGAAAAAGAATTAGATTTGGACCATCAACAAGAAGGTGTTTGTGTTGGAAAGCCTGCACCGCATGTGGAGTTAAAGATCCGGACCGAGGATTCAACTCATGTTGGACAGATATTAACTAGGGGGCCCCACCTAATGATTGGATATTGGGACCAAAATCATATGAAAGAACATCATGGCAATGAAGGCTGGCATGAAACTGGTGATATAGGGTGGATAGACGATAATGGTAACTTATGGCTCATTGGGCGCATGAAAGGGCGTATCAAAAGTGGGGGAGAAAACATTTATCCTGAAGAGGTAGAAACTGTGATATTAAAACATCCTGGGATTTCTGCGACTGCAGTGATTGGGCTTCTGGACAACCGTCTGACAGAAATGGTGGTTGCTTGTATCCAACTAAACCACGACTGGACATGGGCAGGCTCAGGTTCAGATCACTCAGTTATCAAGCAAGAACAGTGCATTTCAAGTGAAATTCTTCAGCAATTTTGTAGAACAAATAATTTGACCGGGTTCAAAGTTCCTAAAAGATTTATAAGATGGAGTAAGAAATTCCCATTGACTACAAGTGGGAAATTGAGAAGAGATCAACTCAAAAGTGAAGTCATGCTTCACTTGAAATCAATCCCAAGCAGTCTATAAAGTGGCCATCTATGGAATATATGATGGGATATGATTGAGCCATATATATTTATTTATAAAGCGATTAGCAAACGGATGTCTCTAATGAGACTTATTGGAAGCAGAAGCATGATCAAAGGTAGCATAACAAAGTTATCTCAATTTGGAGAAATATGTGTCACGTAACATGTAATGTGGTCAAAAAATGTGAGTAAAAATAGATTGGGTCGTGAGGGATGGACCCACACACTTTTTGTTTATTTCAAATTTTCAATTGTAATCTATTTATGTATACTTTATGAATTTATTTTGGTCACCTTTGACACATTTCCACTTTAGTTAAAATTATTTACTTCTACCCATTTATATGTTCTCGAGTTAAAAATGTAGTCTTTGTCAACTAGCATGTAGGGTGTCCTACATGATGGTTACAAGGTGAGGGGCATATATTTGTTGATAGAGTTGTATGTATAGACTATAGTATTATATTTCATATAAATAAGCGGG
>Emilia_TRINITY_DN15872_c0_g1_i4-AT1G30960
TGGTAATCCATTTTCATTTTATATGTAATTGTTCTCGTATTTCATGTTTTATACTTAATTACCCACCATGAAAGCTTTAAGATTTCTTCAAACACTCACTAATCACTCTTCAAAAACCCTTAAAAAACCCCATCTCAATCACACCATTCTTTCTCGATTCTACGCATCTCAAACTCTAGAACAAAACCCACTTCCCGAAATCGACGAAACCCACCACGCAATTGACACCAATGCTTTTGGGTTCGATAGCAGTCATTATGAATTACCACCACACTTGAATATAATGTTAGGTGAGGGTGAGACAGCTAATAAGGAATCGAATTGGGACGAAAAGTATAGAAGGAAAGTTAATAAAAGTATATTTGGGGAGGAACATGAGAAGTTAGTGGAGGGTaagaaaaagaagaaaaagaagaaAGGTATGAGTAGAGATGAGAGAATGGTGGAACAGGAAGAGAAACGGCGTCGTATTCTTTCTATGGCGTTGCTTGACGCTGCGGTGGCTGCTTCAgatgaggatgaggatgaagaggatgaggTTATCAAGGAGGAAGATCAGTTGTCGTTATCAGTTGGGATTATTGGTGCTCCTAATGCCGGAAAGTCTGCGCTCACTAATTTCATGGTTGGAACGAAGATTGCTGCAGTTTCACGGAAGACAAATACCACTACACATGAAGTTTTAGGAGTGATGACAAAAGGAACTACACAAATATGTTTCTTTGATACCCCGGGTCTTATTATGAGAAATAGCGGACTCCCAAAATCCGACATTAAAGTTCGAGTAGAGAGTGCTTGGAGTTCAATTGATCTTTATGACTTGGTTATTGTTATATTTGATGTTCATAGACATCTTACGAGGCCTGATAATAGAGTGATAGGACTTATTAAACAAATGGGCTCACAAGTAAATCCAAAACAAAAACGGATATTATGCATGAATAAGGTCGATTTGGTAGAGAAAAAGAAAGATTTGTTGAAGGTTGCTGATCAGTTCAAAGATCTTCCTGGATATGAAAGGTATTTCATGATTTCTGGACTGAAGGGTTCTGGAGTTAAAGATCTTACAGAATATTTGATGGAACAGGCCGTTAAAAGACCATGGGATGAAGATCCTCTCATTTTGACCGAAGATGTGATGAAAAATATATCACTTGAAGTTGTTAGGGAAAGATTTCTAGACCATATTCATCAGGAGATTCCATATGATGTTGAACATCGATTAATAGATTGGAAGGAACTGCGTGATGGTTCTATTAGGATTGAGCATCATTTCATCACCAGCAAAATGAGCCAGCGCAAAATTATAGTCGGTAAAAATGGTTCTAAGATAGGGAGAATAGGCGTTGAAGCCAATGAAGAACTGAGATCCATATTTAAACGCAATGTCCATCTGATCCTTTTGGTCAGACTCAAATGAAAGAATCTATAGATCAATAAAGAATCATTTGTCACTCATTTCTTTCGGCACCTAGCCACATTGTTTATATAACGGCATCTACTCCTTATACTTGAAGATTTAAGAAGAAAGATTGAGCTCCTGCTATGCTTTTAGCGATTTTGACAGCCAAGATTTGCATCAGATAAATCTACTTTCACAAATGACACAACTCCAGTGTGCTTTATCTCTTTCGTATTTTGTAGATTGAAAACAACAGTTCGTTATAATGTTCAATCGGCATACCCGAAAGGTCTAGCTTTGTTGGATGTAATTTATTTGCAGTTTGATTCTTGGTTACAAAATGCAAGAAATTCACCTATCTTGGAACACTATACTTGTATGTAATAACAGATTTAACACTTAGGGCAAATGTTTTCCACTTCTGCAAAATGTATAGACGAGCG
>Erechtites_TRINITY_DN57200_c0_g1_i1-AT1G30960
CTTAAACCCTGGATAGAACCCTTGTTCCATGTATCGCCCCCTTCTTCCACTGGTAATCCATTTTCATATTCCATTTCATTGATGATTTATTATAGTTAATTACCCACCATGAAAGCTTTAAGATTTCTTCAAACACTCACTAATCACTCTTCAAAAACCCTTAAAAAACCCCATCTCAATCACACCATTCTTTCTCGATTCTATGCATCTCAAACCCTAGAACAAAACGAAATCGATGAAACCCAACACACCATCAACACCGAGGCCTTCGGATTCGATAGCAGTTATTATGAATTACCAGCACACTTGAATTCAGGTCTAGGTCAGGGTGAGATACCTAATAAGGAATCTAATTGGGACCAAAAGTATAGGAAGAAAGTTAATAAAAGTATATTTGGTGAAGAACATGACAAGTTAGTTGAGGGTAAGAAAAAGAAGAAAAAGAAAAAGGGTATGAGTAGGGATGAGAGAATGGTGGAACAAGAAGAGAAACGTCGTCGTATTCTTTCTATGGCGTTGCTTGACGCCGCGGTGGCTGCTTCAGATGCGGAGGACGATGAAGAGGATGAAAGTGAGGTGGTGAATGTGGAAGATCAATTGTCCTTATCGGTTGGGATTATTGGTGCTCCTAATGCTGGCAAATCTGCACTCACCAATTTCATGGTTGGGACGAAGGTTGCTGCTGTTTCACGGAAGACAAACACAACTACACATGAAGTATTAGGAGTGATGACGAAAGGAACAACCCAAATATGTTTCTTTGACACACCCGGGCTTATTATGAGAAGTAGTGGACTCCCAAAATCCGACATAAAAGTTCGAGTTGAAAGTGCATGGAGCTCAATTGATCTTTATGACACGCTTCTTGTTATATTTGATGTTCATAGACATCTTATCAGGCCTGATAAAAGAGTGGTTGGACTTATTAAACAAATGGGTTCACAAGTAAACCCAAAACAAAAACGGATATTATGCATGAATAAGGTAGATTTGGTAGAGAAAAAGAAAGATTTGTTGAAGGTTGCTGATCAGTTCAAAGATCTTCCTGGATATGAAAGGTATTTCATGATTTCTGGACTAAAGGGTTCCGGAGTCAAAGATCTTACAGAATATTTGATGGAACAGGCAGTTAAAAGACCATGGGATGAAGATCCTCTCATTATGACCGAAGATGTCATGAAGAACATATCATTGGAAGTAGTTAGGGAAAGATTTCTAGATCATATTCATCAGGAGATTCCATATGATGTTGAACATCGACTAATAGATTGGAAGGAATTGCGCGATGGTTCAATACGGATTGAGCATCATTTCGTCACCAATAAAATGAGTCAGCGCAAAATTATAGTCGGTAAAAATGGTTCCAAAATAGGGAGAATAGGCGTTGAAGCCAATGAAGAACTGAGATCCATATTTAAACGCAATGTCCATCTGATCCTTTTGGTCAGACTCAAATGAAAGAATCTATAGATTCTATCGGCACCTAGCCTTATTGTTTATATAACTGCTTCTGCTCCTTATACTTGAAGACTTGAGAAGAAAAATTGAGCTCTTGCTATCCTTTTAGCTATTTTTGACAGCCAAGATTTCTATTTCCGTGTGTGTTTTTTTTTCTATTTCGTATTTTGTAGATGGAAAAAAACCATTAGTTATAATGTTCAATCAACATACCGGAAAGGTATCGTTTTGTTGAATGCAAGCAATATTACTAATTATATCTACCAACAGGCC
>Elephantopus_transcriptome_node_40038-AT1G31190
tcaacaacatcatcatcatcatcatcGAGAATCTGTTCTTCCAGATTCAATCAAATCCCTAACTCATTAATTCATCCTGTTAAACCCAATACTTTCAATTCTAATTATCAACACCATCGTAGTAGCATCAATCTAGCTTGTTTATCTTTAAAATCGAGAGTGTTATGCCGCCGTACAACCACAAAGGCAGTTCTATCGGAAATTTCCTATCAGGATCAGAGTTTTTCCAAGATCGGTGCCTTGTCAACTGGTCCTGTTCCATCTGCACAACTCCTCCAGAGCGTCGAAATTGCTGCCAAAACGGGAGCTGAGGTTGTGATGGAAGCTGTAAATAAGCCTAGAAATGTCAGCTATAAAGGACTCACTGATTTAGTCACTGACACAGATAAAATGAGTGAGGCTGCCATTCTGAGTATTGTTAGAAAGACTTTTCCATATCACCTTATTTTAGGGGAGGAGGGAGGAGTCATTGGAGATTCATCTTCTGATTATCTTTGGTGCATAGACCCCCTGGATGGGACAACAAATTTTGCACATGGCTATCCCAGCTTTGCAGTCTCTGTGGGAGTGCTCTTCAGAGGAAAACCAGCTGCTGCTGCTGTGGTTGAGTTTGTTGGGGGTGCAATGTGTTGGAACACACGCACATTCTCTGCCATTGCTGGTGGAGGTGCATTCTGTAATGGGCAAAAGATTCATGTTAGTCAGACTGATAAGGTTGAGCGATCTCTACTGGTGACTGGGTTTGGATATGAACATGATGATCCGTGGGTTGCCAACATGAACTTGTTCAAAGAATTTACTGACATCAGTAGGGGTGTGAGAAGGCTTGGTGCTGCTGCTGTGGATATGTGCCATGTTGCTCTGGGCATTGTAGAAGCGTACTGGGAATATCGTTTAAAACCATGGGATATGGCTGCTGGTGCTTTGATAGTTGAAGAAGCTGGTGGAACAGTTTCTCGCATGGATGGTGGAAAATTTACTGTGTTTGACAGATCACTGTTGGTCTCTAACGGCATATTGCATGCTAAGCTTCTAGAGAAAATTGGTGCTGCTACAGAGGAACTAAAAGGAAAGGGAATTGATTTCTCTCTATGGTACAAGCCAGATGATTATAACACAGAATTA
>Flaveria_sonorensis_TRINITY_DN7268_c0_g1_i1-AT1G31190
TGCAAGCTTTATCGGAGTCATCAAATGTGTGCTCCTTATAAAATAATAGAAGACAGCCTATTAGTATTTCCCCAATAACAGTCCACCAGTGCTCGAATCAACACATCAGCAGCACATAACCTCAACAATGGCTTCCATTtcatcatcatcatcatcaAGAATCTGTTCGTCGATATTCAGTCAAATCCCCAATTCAATTCACTCGTTTATTCATCCGCTGAACAAATCTCTACAACATCGCACTACTAGTATTGGTAGTGATCGTGCTTGTTTGTGTTTGAAATCATCATCATTATCCCGCACAACAACAACAAAGGCAGTGCTATCAGAAGTACCCTATCAGAATCAGAAATACGCCAAGATTGGTGCCGCATCAGTTGGTCCTATTTCATCTGCTCAACTTCTCGATGGCGTTGAATTCGCTGCCAAAACTGGTGCTGAGGTTGTGATGGAAGCTGTAAATAAGCCTAGGAATATCAGCTATAAAGGACTCACTGATTTGGTTACCGACACAGATAAAATGAGCGAGACAGCCATTCTCAGTGTTGTGAGAAAGAATTTTCCAGATCACCTTATTTTAGGGGAGGAAGGAGGTGTTATTGGAGATTCATCTTCTGACTACCTTTGGTGCATTGACCCTTTGGATGGGACCACAAATTTTGCACATGGATATCCCAGCTTTGCAGTATCTGTGGGAGTGCTCTACAGAGGAAAGCCGACTGCTGCTGCTGTGGTAGAGTTTGCTGGGGGTGCCATGTGTTGGAACACACGCATATTTTCAGCGGTTGCTGGTGGAGGTGCATTCTGTAATGGACAAAAAATTCATGTTAGTCAGACCGACAGTGTTGAGAGAGCTCTACTGGTGACTGGGTTTGGTTATGAACATGACGATCCATGGGCCACCAACATGAACTTATTCAAAGAATTTACTGACATCAGTCGGGGTGTGCGAAGGCTAGGTGCAGCTGCTGTGGACATGTGCCACGTCGCTTTGGGCATTGTAGAAGCATATTGGGAATATCGTCTAAAACCATGGGATATGGCTGCTGGTGTTTTGATAGTTGAAGAAGCTGGTGGGGCAGTTTCTCGTATGGACGGTGGAAAATTTACTGTATTTGACAGATCACTCTTAGTTTCAAATGGTGTCTTGCATTCTAAGCTTCTAGAGAGAATTGGTCCTGCCACAGAGGAACTAAAAGGCAAGGGAATTGATTTCTCTTTATGGTACAAGCCAGATGACTATAATGTAGAATTATAATTGACTGGCCTTATGGCTGCTACATGTTCGCTTTAATTTTCTTTCTTTTATTTAACCATTATGGTTTATCACTCATAGACTATGACCCG
>Flaveria_vaginata_TRINITY_DN21290_c0_g1_i1-AT1G31190
TACTATTTCCCCAATAACATTCCACCAGTGCTCGAATCAACACATCAGCAGCACATAACCTCAACAATGGCTTCCATTTCATCATCTTTATCATCATCAAGAATCTGTTCGTCGATATTCAATCAAATTCCCAATTCAATTCACTCGTTTATTCATCCGCTGAACAAATCTCTACAACATCGCACTACTAGTATTGGTGGTGATCGTGCTTGTTTGTGTTTGAAATCAACATCATTATCCCGCACTACAACAACAAAGGCAGTGCTGTCAGAAGTACCCTATCAGAATCAGGAATACGCCAAGATTGGTGCCGCATCAGTTGGTCCTATTTCATCTGCTCAACTCCTCGAAAGCGTTGAATTCGCTGCCAAAACTGGTGCTGAGGTTGTGATGGAAGCTGTTAATAAGCCTAGGAATATCAGCTATAAAGGACTCACTGATTTGGTTACCGACACGGATAAAATGAGCGAGACTGCCATCCTCAGTGTTGTGAGAAAGAATTTTCCAGATCACCTTATTTTAGGGGAGGAAGGAGGTGTTATTGGAGATTCATCTTCTGACTACCTTTGGTGCATTGACCCTTTGGATGGGACTACAAATTTCGCACATGGATATCCCAGCTTTGCAGTCTCTGTGGGAGTGCTCTACAGAGGAAAGTCGGCAGCTGCTGCTGTGGTAGAGTTTGTTGGGGGTGCAATGTGTTGGAATACACGCACATTTTCTGCAGTTGCTGGTGGAGGTGCATTTTGTAATGGGCAAAAAATTCATGTTAGTCAGACTGACAATGTTGAGAGAGCTCTACTGGTGACTGGGTTTGGTTATGAACATGACGATCCGTGGGCGACCAACATGAACTTATTCAAAGAATTTACTGACATCAGTCGGGGTGTGCGAAGGCTAGGTGCAGCTGCTGTGGACATGTGCCACGTTGCTTTGGGCATTGTAGAAGCATATTGGGAATATCGTCTAAAACCATGGGATATGGCTGCTGGTGTTCTGATAGTTGAAGAAGCTGGTGGGGCCGTTTCTCGTATGGACGGTGGAAAGTTCACTGTATTTGACAGATCACTCTTGGTTTCAAATGGTGTATTGCATTCTAAGCTTCTAGAGAGAATTGGTCCTGCCACAGAGGAACTAAAAGGCAAGGGAATTGATTTCTCTTTATGGTACAAGCCAGATGACTATAATGCAGAATTATAATTGACTGGCCTTATGGCTGCTACATGTTCGCTTTAATTTTCTTTCTTTTCTTTAACCATTATGGTTTATCACTCATAATGACCCATATTGTGAGCAGATTCTATTTTGTACTTCTTGTTTTCTTAATGTGACTTATACTATATATCAATACAATAAGCA
>Helenium_autumnale_tr_TRINITY_DN20687_c0_g1_i1-AT1G31190
CACCCCTCTCCATAGAAACACGATCCAAGAATGGCTTCGTTTCTGGTCTCATCATCACCATCACCATCACCATCAAAAATCTGTTCGTCGATATGCCCCAATTCAGTTACCCATCCTGTTAAACCCTATAATAATTTCACTTCTAAATCTCAACAACATCTAAGTCGAATTAGTAGTAATAATCAGGGTTGTTTCTGTTTGAAATCAAGGCCAAGTACAGCAAGAATAAAAGCAGTGGCATCAGAAACAGCATATCAGAATGAAAAATATGCCAAGATTGGTGCTCCGTCAATTGGGGCAATTTCATCTGCTCAACTCCTCCAAAGCGTTGAATTTGCTGCCAAAACTGGTGCTCAGGTTGTGATGGAAGCTGTAAATAAGCCTAGAACTATCAGCTATAAAGGACTCACTGATCTGGTTACGGACACAGATAAAATGAGCGAGGCTGCGATTTTGGGTGTCGTGAGAAAGAATTTTCCAGATCATCTTATTTTAGGGGAGGAAGGAGGTGTTATTGGAGATTCTTCTTCTGATTATCTTTGGTGCATTGACCCATTAGATGGGACCACAAATTTTGCGCATGGATACCCCAGCTTCGCCGTCTCTGTGGGAGTGCTCTTCAGAGGAAAGCCAGCTGCTGCTGCTGTGGTAGAGTTTGTTGGGGGTGCCATGTGTTGGAGCACACGCACATTTTCTGCAGTTGCTGGTGGAGGTGCATTCTTGAATGGGCAAAAGATTCATGTTAGTAAAACAGACAATGTTGAGAGAGCTCTCCTGGTGACTGGGTTTGGGTATGAACATGACGATCCATGGGCCGCCAACATGAACTTATTCAAAGAATTTACTGACATCAGTCGGGGTGTGAGAAGGCTAGGTGCAGCTGCTGTGGACATGTGCCACGTTGCTTTGGGCATCGTAGAAGCATATTGGGAATATCGTCTAAAACCATGGGATATGGCTGCTGGTGTTCTGATAGTGGAAGAAGCTGGTGGGGCGGTTTCTTGTATGGATGGTGGAAAGTTTACTGTATTTGACAGGTCACTCTTGGTTTCAAATGGTATATTGCATTCTAAGCTTCTAGAGAAAATTGGTCCTGCCACAGAGGAACTAAAAGGAAAGGGAATTGATTTCTCTCTATGGTACAAGCCAGATGATTACAACACAGAATTATAATTTACGTACTGTATTCCTGCTATTTTTTCTTTTTAAATTTACTTCTTCTACATAACTATTTAGGTATATTGCACATTATCTATGAGACTATGAGCCAGACTGTTAGCAGATTCTATGTTGTACTTCTTGCTTGTTCTCTAATGCATCTTCTAATGATTATCATG
>Trapopogon_dubius_TRINITY_DN6616_c0_g1_i1-AT1G31190
CGCAGGAAGTGAGACCGACTGTTATCGAAATCATCAAATGAGTGCTGCCGAGAACATGTAGAGTGACTGGATACTCAAATCTCTGCCTGAAAAAAAGATCGAAGATGGGAACTTTTCCAGTCTCATCATCAAGAATCCTCTCTTCGAAATTCAATCAAATACCCAATTCAGCTCACTCGTTTATTCATCCTGCTAAACCCTATAATCTCATTTCCAACTCTCACCACAGTAGCACCAGCAATCCCGTTTATTTATGTTTAAAATCGACATCATTATGCCGCAGTACCACAACAAAGGCAGTGCTATCAGAAACTCCATACCAGAATCTGAAATACTCCAAGATCGGTGCACCATCAATCGGACCTATTCCATCCTCCCAACTTCTCGATAGCGTCATAATTGCTGCCAAAACCGGTGCTGAGGTTGTGATGGAAGCTGTGAATAAGCCTAGAAATATCAGCTATAAAGGACTCACCGATTTGGTTACCGACACAGATAAAATGAGTGAGGCTGCTATTCTCAGTGTTGTGAGGAAGAGTTTCCCGGATCATCTTATTCTAGGGGAGGAGGGAGGTGTCATTGGAGATTCATCTTCTGATTATCTTTGGTGCATAGACCCCTTAGATGGGACAACAAATTTTGCACATGGGTACCCCAGTTTTGCAGTCTCTGTGGGAGTCCTCTTCAAAGGAAAACCAGCTGCTGCTGCTGTGGTAGAGTTTGTTGGGGGTGCCATGTGTTGGAACACGCGCACATTCTCCGCGGTCGCTGGTGGAGGTGCATTCTGTAATGGGCAAAAGATTCATGTTAGTCAGACTGACAAGGTTGAGAGGTCTCTTCTGGTGACTGGATTTGGGTATGAACATGATGATCCATGGGCTACCAACATGGAGTTATTTAAAGAATATACTGACATTAGTCGGGGTGTACGAAGATTAGGTGCAGCTGCTGTGGATATGTGCCACGTGGCTCTAGGCATTGTAGAAGCTTATTGGGAATATCGTCTAAAACCATGGGATATGGCTGCTGGTGTTTTGATAGTTGAAGAAGCTGGTGGGACAGTTTCTCGCATGGATGGTGAAAAATTCACTGTCTTTGACAGATCACTCTTGGTTTCAAATGGTGTTTTGCATGCTAAGCTTCTAGAGAAAATTGGTAGTGCCACAGAGGAACTAAAAAGCAAGGGAATTGATTTCTCTTTGTGGTACAAGCCAGATGATTATTACACCGAATTGTAATTAACATGGCttatttgtttgttttttcaattttatttttctttttactcttGACCACACCACTCGGTTAAACATTTTAAGAAAATTATCTTTTGTTAGAAAAAAA
>Trapopogon_pratensis_TRINITY_DN8276_c0_g1_i1-AT1G31190
CTTTTGATCAATCTCTTCGGTCTAAATAGCAGTGCCCCACTGACTGGATACTCAATCTCTGCCCTAAAAAAAATCCAAGATGGGAACTTTTCCAGTCTCATCGTCAAAAATCCTCTCTTCGAGATTCAATCAAATACCCAATTCAACTCACTCGTTTAATCATCCTATTAAACCCTATAATCTCATTTCCAACTCTCACCGCAGTAGCACCAGTAATCCTGTTTATTTATGTTTAAAATCGACATCATTATGCCGCAGTACCACAACAAAGGCAGTGCTATCAGAAACTCCATATCAGAATCTGAAATACTCCAAGATCGGTGCACCATCAATCGGACCTATTCCATCCTCCCAACTACTCGATAGCGTCATAATTGCTGCCAAAACCGGTGCTGAGGTTGTGATGGAAGCTGTGAATAAGCCTAGAAATATCAGCTATAAAGGACTCACCGATTTGGTTACCGACACCGATAAAATGAGTGAGGCTGCTATTCTCAGTGTTGTGAGGAAGAGTTTCCCGGATCATCTTATTCTAGGGGAGGAGGGAGGTGTCATTGGAGATTCATCTTCTGATTATCTTTGGTGCATAGACCCCTTAGATGGGACAACAAATTTTGCACATGGGTACCCCAGTTTTGCAGTCTCTGTGGGAGTCCTCTTCAAAGGAAAACCAGCTGCTGCTGCTGTGGTAGAGTTTGTTGGGGGCGCCATGTGTTGGAACACGCGCACATTCTCTGCGGTCGCTGGTGGAGGTGCATTCTGTAATGGGCAAAAGATTCATGTTAGTCAGACTGACAAGGTTGAGAGGTCTCTTCTGGTGACTGGATTTGGGTATGAACATGATGATCCATGGACTACCAACATGGAGTTATTTAAAGAATATACTGACATTAGTCGGGGTGTACGAAGATTAGGTGCAGCTGCTGTGGATATGTGCCACGTGGCTCTAGGCATTGTAGAAGCTTATTGGGAATATCGTCTAAAACCATGGGATATGGCTGCTGGTGTTTTGATAGTTGAAGAAGCTGGTGGGACAGTTTCTCGCATGGATGGTGAAAAATTCACGGTCTTTGACAGATCACTCTTGGTTTCAAATGGTGTTTTGCATGCTAAGCTTCTCGAGAAAATTGGTAGTGCCACAAAGGAACTAAAAAGCAAGGGAATTGATTTCTCTTTGTGGTACAAGCCAGATGATTATTACACCGAATTATAATTAACATGGCTTATTTTATCGTTTTTTCAATTTTCTTTTTCTTTTTACTCTTGACCACACCGCTCGGTTAAACATTTTAAGAAAATTATGTTTTGTACTTTTTCTTGTTTCTTGTATCTACAAAAAAGGTTATTTGCCCACACGAGCATAGGGTGAGATGTAAACTGATACATAGTGGCTC
>Calea_TRINITY_DN96364_c0_g1_i1-AT1G31190
CAACAACAAAGGCAGTGCTATCAGAAACTCCCTATCAGAATCAGAAATATACCAAAATTGGTGCCGTATCAATCGGTCCTATTTCATCCGCTCAACTCCTCGAAAGCGTTGAATTTGCTGCTAAAACCGGTGCTGAGGTTGTGATGGAAGCTGTAAATAAGCCTAGGAATATCAGCTATAAAGGACTCACTGATTTGGTTACCGACGCGGATAAAAAGAGCGAGGCCGCCATTCTCAATGTTGTGAGAAAGAATTTTCCAGATCACCTTATTTTAGGGGAGGAAGGAGGTGTTATTGGGGATTCATCTTCTGATTATCTTTGGTGCATCGACCCTTTGGATGGGACCACAAATTTTGCACATGGATATCCCAGTTTTGCAGTCTCTGTGGGAGTCCTCTACAGAGGAAAGCCGGCTGCTGCTGCTGTGGTAGAGTTTGTTGGGGGTGCCATGTGCTGGAACACACGCACTTTTTCTGCAGTTGCTGGTGGGGGCGCATTCTGTAATGGGCAAAAGATTCATGTTAGTCAAACGGACAATGTTGAGAGAGCTCTACTGGTGACTGGGTTCGGGTATGAACATGATGATCCATGGGCCACCAACATGAACTTATTCAAAGAATTTACTGATATCAGTCGGGGTGTACGAAGACTAGGTGCAGCTGCCGTGGACATGTGCCATGTTGCTTTGGGCATTGTAGAAGCATATTGGGAATATCGTCTAAAACCATGGGACATGGCTGCTGGTGTTTTGATAGTTGAAGAAGCTGGTGGGGCAGTTTCTCGTATGGATGGTGGAAAATTTACTGTTTTTGACAGATCACTCTTTGTTTCAAATGGTGTATTGCATTCTAAGCTTCTAGAGAGAATTGGTCCTGCAACAGAGGAACTAAAAGGCAAGGGAATTGATTTCTCTTTATGGTACAAGCCAGATGATTATAACACAGAATTATAATTGACCCCTCTTATTGCTGGGATATGTTCGTTTTACTTTTATTTTTTTATTTAACGTTGCGGATTATTGCTCATTAACTATGTCCCAGATTGTGAGCAGATTCTATTCTGTACCTCTTTCTTCTTCTCTTATGCATCTATGCTATATATGAATAAGCATACATCATTGTATTTTCCTTTGAAAAATTGGTATGCATACATCTTATCATCTTGGAAAAGGTTGATTACCATGACAATATGAC
>Eutrochium_TRINITY_DN2656_c0_g3_i1-AT1G31190
CGGAGTCATCATATGTGTGCTCGTCACAAAATGCATATACCTCGAGCAGGTGAGAATCCAGTGGTGGAATCAACCGTGAACTAACACAATCTAAGAATGGCTTCGTTTCTGGTCTCATCGCCATCATCATCAAGAATCTGTTCAACGATTTTCAATCAAATCCCCAATTCAATTCACTCATTTATTCATCCGATTAAACCCCATAACTTCACTTCCAAATCTCAACAACATCGCAAGGCTTGTTTATGTTTAAAATCAGGATCATTATGCCGCAGTGCAACAACAAAGGCAGTGCTATCAGAAGTACCCTATCAAAATCAGAAATACGCCAAAATTGGTGCTGAATCAACCGGTCCTATTTCATCTGCTCAACTCCTCCAAAGCGTTGAGTTCGCTGCCAAAACTGGTGCTGAGGTTGTGATGGAAGCTGTAAATAAGCCTAGAAATATCAGCTATAAAGGACTCACTGATTTGGTTACTGACACAGATAAAGCGAGTGAGGCCGCCATTCTCAGTGTTGTGAAAAAGAATTTTCCAGATCACCTTATTTTAGGGGAAGAAGGAGGTGTTATTGGAGATTCATCTTCTGATTATCTTTGGTGCATCGACCCTTTGGACGGGACCACAAATTTTGCCCATGGATATCCCAGCTTTGCGGTCTCTGTGGGAGTGCTCTTCAGAGGGAAGCCAGCTGCTGCTGCTGTGGTGGAGTTTGTTGGGGGTACCATGTGTTGGAACACACGCACATTTTCCGCAGTTGCTGGTGGAGGTGCATTCTGTAATGGGCAAACGATTCATGTTAGTCAGACTGACAATGTTGAGAGAGCTCTACTGGTGACTGGGTTTGGGTATGAACATGATGATCCATGGGCTACCAACATGAACTTATTTAAAGAATTTACTGACATCAGTCGGGGTGTGCGAAGACTAGGTGCAGCTGCTGTGGACATGTGCCACGTGGCTTTGGGCATTGTAGAAGCGTATTGGGAATACCGTCTAAAACCATGGGATATGGCTGCTGGTGTTTTGATAGTTGAAGAAGCTGGTGGGGCGGTTTCTCTCATGGATGGTGGAAAATTTACTGTATTTGACAGATCACTCTTGGTTTCAAACGGCGTATTGCATTCTAAGCTTCTAGAGAGAATTGGTCCTGCCACTGAGGAACTAAAAGGCAAGGGAATTGATTTCTCGTTATGGTACAAACCGGATGACTATAACACAGAATTATAATTGACCCGCGTTATTGCTGCTATACGTCCGTTTTTTTTTTATTTAACCGTTACGGTTTATTGCTCGTTAACTATGGCCAATAATTTGAGCAGATTCTATTTTGTACTTCTTTCTTGTACTCTCATGCATCTTACACTAACTATATATTAATAAGCATATATCATTATAGTTTTTTTTTTCTTTCAAAAAATGATATACAT
>Marshallia_TRINITY_DN37094_c0_g1_i2-AT1G31190
GTAGATGCTTGTTTGCCTCCTATTATTCCTGTGGAGACTCCAATCCGGCGGAATCTACCGCAGATACACTGAGCCCTCCCCACAGAATCAAGATCTAACAATGGCTTCGATTGTGGTGtcgtcgtcatcatcatcgtcatcaAGAATCTGTTCCTCGATATTCAATCAAATTCCGAATTCAACCCACACATCTATTCATCCAGTTAAACCCTATAACTTCACTTCCAGATCTCAGCAACATAACAGTAGAATTATTGATAATGGTGCTTGTTTGTGTTTAAAATCGAGATTGTTATGCCGCAGTACAGCTGCACAAGCAGTGCTATCAGAAACGCCCTACCAGAATCAGAAATATGCCAAGGTTGGTGCTCCATCAACTGGTCCTCTTTCATCTGCTCAACTCCTCGAAAGCGTTGAATTTGCTGCCAAAACTGGTGCTGAGGTTGTGATGGAAGCTGTAAATAAGCCACGGAATATCAGCTATAAAGGACTCACTGATTTGGTTACTGACACAGATAAAATGAGTGAGGCTGCAATTCTGAGTGTTGTGAGAAAGAAATTTCCAGATCACCTTATTTTAGGGGAGGAAGGAGGTGTTATTGGAGATTCTTCTTCTGATTATCTTTGGTGCATCGACCCTTTGGATGGGACAACAAATTTCGCACATGGGTATCCCAGCTTCGCGGTCTCTGTGGGAGTGCTCTTTAGAGGAAAGCCAGCTGCTGCTGCTGTGGTAGAGTTTGTTGGAGGGGCCATGTGCTGGAACACACGCACATTTTCTGCAGTTGCTGGTGGAGGTGCATTCTGTAATGGGCAAAAGATTCAAGTTAGTCAGACTGACAATGTTGAGAGAGCTCTTCTGGTGACTGGGTTCGGGTATGAACATGATGATCCATGGGCCACCAACATGAACTTATTCAAAGAATATACTGACATCAGCCGGGGTGTGCGAAGACTAGGGGCCGCTGCTGTGGACATGTGCCACGTGGCTCTGGGCATTGTAGACGCATACTGGGAATATCGTCTAAAACCATGGGATATGGCTGCTGGTGTTTTGATAGTTGAAGAAGCTGGTGGGGTGGTTTCTTGCATGGATGGTGGAAAATTTACTGTATTTGACAGATCACTCTTGGTTTCAAATGGTGTATTGCATTCTAAGCTTCTAGAGAAAATTGGTCCCGCCACAGAGGAATTGAAAGGCAAGGGAATTGATTTCTCTTTATGGTACAAGCCAGATGATTATAACATGGAATTATAATTGACCCGTTTTATTCCTGCTATTTTTTTACACAAATAAGGTTGATTAAGTATGACCCAGACTGTGAGCAGCGTCTTATTTTGTATTTTATTTTATGCTATAAGCATACACAATTATAGTTGTTTGAGTAAATTACTATTTGTGTCCTTGTGGTTTTGTCATAAATGACTATTTGAGTCCCAGAACTGCAAAACTAATGAACCGGG
>Adenocaulon_TRINITY_DN22765_c0_g1_i1-AT1G31410
CGCCACCACAAAAATGTCGAGCTTGAATACGTCACTTCTCGACCACAGCAATCTCTTCTTCCTTACCCCTCACAACCTCCACTCCTTTCCTCAACGGAGTTCCAGCTTCCCGCCGGCAACTATTTCCGGTGCATCTTCTCGCCGGAATCTCACCATCCGTTCGTCTGCAGGCGAACAACAGCCGTCAAATTCACAAAATCTGATCCCCAAACTTGCAACCTCCGCCGCTCTACTCTTTCTCAGCCTGGCCGGCGTTCGTAGATCCGTCAGCTTCGCTGCTACCTCCGGCCGTCTTCCACCGGCAGTCGCCGTCGCCGATGACAACACATTGGTCAACAATCAGTCAGTTCAAGACAGTGCAGATGTAGGAGAATATGAGAATGAAGAAGTGAAAGCTGCATTCGAGAGTTACAAATCAAAAACTTATGCTCTAACTGTCCCGTTGAGAATTGTTGCTCTGCGCAACTCGGTCCCTCCTTTATGGATCAAGAATTTCATACAATCTCAAGGAAAGAGAGTGAAGTTTCGTCTAGAATTTCGTGGAACTCTTGAGGATATCTTTTCTGAACTCTCTACAGCAATTAGTAAAGGAAATGTGACTTCTAAATCTGCTGGGGCTGCTGATATTATATCTCTTGGTGACACCTGGGTTAATTTTGCAATTAGCAAGAAACTAATAGAACCCATACAAGGGGTGGATGACCAAGATTGGTTCCGCATACTAAGTGACAAGTGGAAGGTTTATTTGCGCAGGAATAATGAAGGAAAACCAGATAATGAAGGCAAGATATGGGCTGTTCCATATCGATGGGGAAGCATGGTAATAGCTTACAAGAAAAACAAATTTCGACAGCATAATTTGGCTCCTATTGAGGACTGGGCAGACCTATGGCGGCCTGATCTTGCTGGGAAGATCTCTATGGTTGATTCTCCAAGAGAGGTTATTGGCGCAGTTCTGAAATATTTGGGAGCATCATATAATACAAGTAACATTGATTCTGAAGTTGCCGGTGGGAGAAATGCTGTGCAGGATGAGCTTTCTGCACTTAAAAAACAGGTTCGATTATTTGATAATGCAAACTATCTTAAAGCATTTAATGTTGGTGACGTTTGGGTGGCTGTCGGGTGGAGCAGTGATATTATTCCTGCTGCCAAACGCATGTCAGATGTTGCAGTGATTGTTCCAAAGTCAGGAGCTAGTTTATGGGCTGATTTATGGGCAATACCGGCTGCTTCAGGCTTCGCTACAGACGAACTCGGAGGACGAATCAGAGGGCCATCACCATTACTACACCAATGGATAGACTTCTGCTTGCAACCTCAACGCGCATTACCTTTCGAGGAAGAAATAATTCCCGGCGCATCACCATCGGCCCTAGACCACACCCCAGTCCCAAACCCCAAAAACGTTAACAATAAAAAGCCGAAACTCGACACAAACCTCATTGCTGGGGTACCCCCACCTGATATTCTAACAAGGTGCGAGTTTTTGGAGCCTTTATCGGATTCTGCATCATTAGATTATCAATCATTGATAGCCACCATGCAAAACCCTAATCGTGGATTTACGCATAAATTACAGTTTTGCATGACCTGGGCATCGAGAATCTTCTCAAATAAGTTATTGTAGGTCTATGCATGTATTTGTAATTAAATTTCACACGATGTTCGAGAATTTGGTGTTGTGTGTTTAAAAAGGAGTTAAATGCAAAACAAACCCTTGTACTTGGTCTTTTGTTTTGAAAAAACTCTGATAGTTGGAAAAATGCACAAAAAACCCCATGGTGTTTCATTTCTTGCGATTTAAACCCTTGTACTTG
>Elephantopus_transcriptome_node_16442-AT1G31410
CAACAACCGTCCAATTCAGATATTCTTATCCCCGCGTTAGCCACTTCTGCTGCTCTTGTCTTTCTCAGCTTGGGCGGGGTTCGTAGCTCCGCCTGCTTCGCTGCAACATCCGGCCGTATTCCACCGGCTGTTGCTGTCTCCGACGAAGAGACATTGGTCAACAATCACTCTATTCAAGACAGCACAGATGTTGGAGAATACGAGAATGAAGAAGTGAAAGCTGCATTTGAGAGTTACAAATCAAAAATTTATTCTCTAACTGTTCCTTTAAGAATCGTTGCTCTTCGCAACTCAGTCCCCCCTTTATGGATCAAGAATTTTTTACAATCGCAAGGAAAGAGAGTGAAGTTTCGTCTAGAATTTCGTGGAACACTTGAGGATATCTTCTCTGAGCTCTCAATGACAATTGGTAAAGGAAATGTTGCATCAAAATCTGCTGGGGCTGCTGATATTATATCTCTTGGTGACACCTGGGTTAATCTTGCAATTAGCAAGAAGCTAATAGAGCCCATAACACAGGCTGATGACCATGATTGGTTCCGTGAACTAAGTGACAAGTGGAAGGTGTATTTGCGCAGGAATGATGAAGGAAAACCAGATACCCATGGTAAGATATGGGCAGTTCCATATCGATGGGGAAGTATGGTAATAGCTTACAGGAAAAACAAATTTCGACAACATAATTTGGCTCCTATAGAGGACTGGGAAGACCTATGGCGGCCTGATCTTAGTGGGAAGATCGCAATGGTTGATTCGCCACGTGAGGTTATTGGTGCAGTTTTGAAATATTTGGGAGCGTCGTATAATACAAGTAACATTGATTCTGAAGTTATTGGTGGGAGAAATGCTGTGAAGGACGCATTTGATGCACTCCGAAAACAGGTTCGACTTTTTGACAGTGCAAACTATCTTAAAGCATTTAATGTTGGTGATGTTTGGGTGGCTGTTGGGTGGAGTAGCGACATAATTCCTGCTGCCAAACGCTTGTCAGATGTTGCTGTCATTGTTCCAAAGTCAGGAGCTAGTTTATGGGCTGATCTATGGGCTATACCAGCTACTATAGGCATTGCTACAGATGAACTTGGAGGGCGAGTTAGAGGGCCATCTCCACTCGTGCATCAATGGATAGATTTCTGCTTGCAGCCTCAAAGATCATTGCCTTTTGAGGAGGAGATAATTGCTGGTGCATCACCATCCACCCTTGACAAAACCCCTTTTGTGAAGTCCCAAAACGTCAGAAAAAATAGACCAAAGCTGGATACAAACCTCATTGCTGGAGTACCCCCACCTGATATTCTGAAAAGGTGCGAGTTTTTGGAGCCTTTATCAGATCCTGCATTGTTAGATTATCAATGGTTGATAGCTAGCAGTATGCATAACCAAAACCATGAATTTATGCATAAATTG
>Hecastocleis_TRINITY_DN109_c0_g1_i1-AT1G31410
GGGGGCACACAAAAATGTCGAGATTGCATACGTCACTTCTCGACCACAACAACCCCTTGTTCCTTGCTCCTCGTAGCCTTCATTGCTCTCCTCGCCGGATTTCTGACCTCCTGCTGGCATCAGTTTCCGACGCATCTTCTCGCAGGAATCTCACCTTACGTTCGTCAGCCGGTGAACCACAGCCGTCTAATTCAGACAATCTGATTCCAACACTTGCCACTTCTGCTGCTCTACTCGTTCTCAGTTTCGGCGGTATTCGTAGCTCTGCTTGCTTTGCTGCTACCTTCGGTCGTCTTCCACCGGCTGTTGCTGTCGCCGATGACGATACATTGGTCAACAATCAGTCCGTCCAAGGCAGTACAGATGTTGGGGATTATGAGAATGAAGAAGTGAAAGCTGCATTTGAGAGTTACAAATCAAAGACCTATTCTCTAACCGTTCCATTAAGAATTGTTGCTCTGCGCAACTCAGTCCCTCCTTTATGGATCAAGAATTTCATACAATCTCAAGGAAGGAGAGTGAAGTTTCGCGTAGAATTTCGTGGAACTCTTGAGGATATCTTTTCTGAAGTCTCTACAACAATTAGTAAAGGAAATGTGACTTCCAAATCTGCTGGGGCTGCTGACATTATATCCGTTGGTGACACCTGGATTGACTTGGCAATTAGCAAGAAACTAATAGAACCCATACAAGGGGTGGATGACAAAGATTGGTTCTGCACACTAAGTGACAAGTGGAAGGTATATTTGCGCAGGAATAGTGAAGGAAAATCGGATGCCGAAGGTAAGACGTGGGCTGTTCCATATCGATGGGGAAGCATGGTAATAGCTTACAGAAAAAACAAATTTCGACTTCATAATTTGGCTCCTATAGAGGACTGGGCAGACCTATGGCGGCCTGATCTTGCTGGGAAGATCTCAATGGTTGATTCTCCAAGAGAGGTTATTGGCGCAGTTCTGAAATACTTGGGCGCTTCATATAATACAAGTAGCATTGATTCTGAAGTTACTGGTGGGAGGAATGCTGTGCAGGACGAGCTTGCTGCACTTAGAAAACAGGTTCGACTGTTTGACAATAAGAACTATCTTAAAGCATTTAGTGTTGGTGATGTTTGGGTGGCTGTTGGGTGGAGCAGTGATATTGTTCCTGCTGCCAAACGCATGTCAGATGTTGCAGTAATTGTTCCGAAGTCAGGAGCTAGTTTATGGGCTGATTTATGGGCAATACCAGCAGCCTCAGGCATCGCCACGGAAGCACTTGGAGGGCGAATTAGAGGGCCATCGCCTCTGGTGCATCAATGGATAGAGTTCTGCATGCAAGCTCAAAGAGCATTGCCTTTTGAGGAGGAGGTAATTCCAGGTGCATTACCATCGGTCCTCAAAAGCACCCCTGTCCTGAAGTCCAAAAACCTGAACAAAAATAAGCCCAAACTTGATACAAACCTCGTTGCTGGAGCACCCCCACCTGATATTCTGACAAGGTGCGAGTTTTTGGAACCTTTATCAGATTCTGCATTGTTAGATTATCAGTGGTTGATAGCCAGTATGCAAAATCCTAATCATGGATTCATGCATAAATTACAGCATTTCATGTCCTGGGCATCTAAAACCTTCCAACCTAAGTTATTGTAGCTCTATACACATCTCTGTAATTAAATTTCACCTGATGTTCACAAACTTGGTATTACACATCTAAATAAGGATTAAAAAACTTGATTTACTGAGGTGTAATACGGTCACATGTATTGCTATGCGGA
>Moquiniastrum_TRINITY_DN7911_c0_g1_i2-AT1G31410
CTTGCATACGTCACTACTCGACCACAACAATCCCCTGTTCCTTAGCCCTCATACTCATAGCCTCCACTTCGTTCCCCGGCGGACCTACTTCCCGCCGGCTTCTGTTTCCAGCGCATCTTCTCGGCGGAATCTCACCTTATGTTTGTCAGCCGGCGAACAACAGCCGTCCAATTCACAAAATCTGATCCCCGCACTTGCCACGTCTGCTGCTCTACTCTTTCTCAGCCTGGGCGGGGTTCGTAGCTCCGCCTGCTTCGCTGCTACCTCCGGCCGTCTTCCACCAGCGGTCGCGGTTGCCGATGACGACACATTGGTCAACAATCAGTCAGTTCAAGACAGTGCAGATGTCGGAGAATATGAAAGTGAAGAAGTGAAAGCTGCATTTGAGAGTTACAAATCAAAAACTTATGCTCTAACTGTTCCGTTGAGAATTGTTGCTCTGCGCAACTCAGTCCCTCCTCTATGGATCAAGAATTTCATACAATCTCAAGGAAGGAGAGTGAAGTTTCGTCTAGAAGTTCGTGGAACTCTTGAGGATATCTTTTCGGAACTCTCTACAACAATTAGTAAAGGAAATGTGACTTCTAAATCGGCTGGGGCTGCTGATATTATATCTCTTGGTGACACCTGGGTTAATTTTGCAATTGGGAAGAAACTAATAGAACCTATACAAGGGGTTGATGACCAAGATTGGTTTTGCAGACTAAGTGACAAATGGAAGGTGTATTTGCGCAGGAATAATGAAGGAAAATCAGATACTGAAGGTAAGATATGGGCTGTTCCATATCGATGGGGAAGCATGGTAATAGCTTACAGAAAAAACAAATTTCGACAGCATAATTTGGCTCCTATAGAGGACTGGGCAGACCTATGGCGGCCTGATCTTGCTGGGAAGATCTCAATGGTTGATTCTCCAAGAGAAGTTATTGGTGCAGCTCTGAAATACTTGGGAGCGTCATATAATACAAGTAACACTGATTCTGAAGTTACTGGTGGGAAAAATGCTGTGCAGGACGAGCTTGCTGCACTTAAAAAACAGGTTCGTCTGTTTGACAATGCAAACTATCTGAAAGCATTTAGTGTTGGTGACGTTTGGGTGGCTGTCGGGTGGAGCAGTGATATTGTTCCTGCTGCCAAACGCATGTCAGATGTTGCCGTAATTGTTCCAAAGTCAGGAGCTAGTTTATGGGCTGATTTATGGGCAATACCAGCTGCCTCAGGCATCGCTACAGATGGACTTGGAGGGCGAGTTAGAGGGCCATCTCCACTCGTGCATCAATGGATAGACTTCTGCTTGCAAGCTCAAAGAGCATTGCCGTTTGAGGAGGAGGTAATTCCTGGTGCATCACCATCTGCCCTCGACAACACCCCTGTCCCAAAGTCCAAAAACCCAAACAAAAATAAGCCGAAGCTTGATACAAACCTCGTTGCTGGAGCGCCCCCTCCTGATATTCTGACAAGGTGCGAGTTTTTGGAGCCTTTATCAGATTCTGCACTGTTAGATTATCAGTGGTTGATAGCTACTATGCAAAATCCTAATCATGGATTCATGCATAAATTACAGCATTGCATGTCCTGGGCATCTAAAACCTTCCAGCTCAAGTTATCGTAGCTCTGTACATATCTGTGTAATTAAATTTCACCTGATGTTCGCAAATCTGGCATTACGTGTCTAATTAAAACCCGAGTTACTGAGGCGTAAAAAGGTCATATCTAATGCTATGTGATTTTTTTCCCATGGCCATAACTTGTTCTTCAAGGGATTTGCTTCTGCATGTTTTTCGCTTATTCTGCAGGTTTCTCATTCGAGATCTTGCAATTGTAGCTTGACT
>Centrapalus_pauciflorus_TRINITY_DN10841_c0_g1_i2-AT1G31410
CAAAAATGTCGACCTTGTATACGTCACTCCACCACAACAATCCCTTTTCCCGCCGGACTTCCGACTTCTCGCCGGCATCTGTTTCCAAAACATCTTACCGCCGGAATCTAACCTTATGTTCATCGGCCGGCGATCAACAGCCGTCCAATTCAGATACCCTGATCCCCACGCTAGCCACTTCTGCTGCTCTACTCTTTCTCAGCTTGGGCGGGGTTCGTAGCTCCGCTTGCTTTGCTGCTACATCCAGCCGTATTCCACTGGCCGTTGCTGTCTCCAATGACGAGACATTGGCTGACCATCACTCAATTCAAGACAGCACAGATGTTGGAGAATATGATAATGAAGAAGTGAAAGCTGCATTTGAGAGTTACAAATCAAAAACCTATGCTCTAACGGTTCCTTTAAGAATTGTTGCCCTGCGCAACTCAGTCCCCCCTTTATGGATCAAGAATTTTATACAATCTCAAGGGAAGAGAGTGAAGTTTCGTCTTGAATTTCGTGGCACACTTGAGGATATATACTCTGAACTCTCTACGGCAATTGGTAAAGGAAATGTTGCATCAAAATCGGCTGGGGCTGCTGACATTATATCTCTAGGTGACACCTGGATTAATTTCGCAATTAGCAAGAAACTACTAGAACCCATAAAACAGGTTGATGACCAAGATTGGTTTTGTGAGCTAAGTGACAAGTGGAAGGTGTATTTGCGGAGGAATAATGAAGGAAAACCAGATACGCAAGGTAAGATATGGGCTGTTCCATATCGATGGGGAAGCATGGTAATAGCTTACCGGAAAAACAAATTTCGACAACATAGTTTGGCTCCTATAGAGGACTGGGCAGACCTATGGCGGCCTGATCTTGCTGGGAAGATCTCAATGGTTGATTCTCCACGAGAAGTTATTGGAGCAGTTCTGAAATATTTAGGAGCGCCGTATAATACTAGTAACATGGATTCTGAAGTTATTGGTGGGAGAAGTGCTGTGAAGGACAAACTTGCTGCCCTCCGAAAACAGGTTCGACTTTTCGACAGTGCGAACTATCTTAAAGCATTTAACGTTGGTGACACTTGGGTGGCTGTTGGATGGAGTAGCGATATCATTCCTGCCGCCAAACGCATGTCAGATGTTGCCGTTATCGTTCCAAAGTCAGGAGCTAGTTTATGGGCTGATTTATGGGCAATACCGGCTACTACAGGCGTCGCTACGGACGAACTTGGAGGGCGAGTTAGAGGGCCGTCTCCACTTGTACACCAATGGATAGATTTTTGCTTGCAACCTCAAAGAGCATTGCCTTTTGAAGAGGAGATAATTGCAGGTGCATCACCATCTGCCCTCGACAAAACCCCTGTCCTGAAGTCGAAAAACATCGGAAAAAATAAACCGAAGCTTGATACAAACCTCATCGCTGGAGTACCCCCGCCTGATATCCTGACAAGGTGCGAGTTTCTGGAGCCTTTATCGGATTCTGCATTGTTAGATTATCAGTGGTTGATAGCTAGCAGCATGCAAAACCCTAATCATGGATTTATGCATAAATTGCAGCATTACCTCTCGTGGGCATCGAACGCCTTACGGACTAAGTTATCATAGTCTAATAATCATGTTGTCATTGTTAATTGTGTATGTGATTTAAATTTTGCATTATTTTCACATTTAAACATGCTTGAAGCGCGAGTTACTTCGGCAAAAAAAAAA
>Elephantopus_transcriptome_node_35089-AT1G31480
GGCCAAAAGCCAGTTCCAATGGCGGAAAGCAGTGGGAAATCTGAAGAGGCGCAAATATCTGCTGATATGTTGCGGAATACACCGTCGAATATAAGGAGGTTAGCACATGAGATAGAGCAGTGTGAGGGGCGGCAGAAGTATCTTGCGCAGACTAGAAGCCCATCGGATGGCGGTGATGTTAGGTGGTACTTTTCTAAAACCCCAATGATGGAAACTGAGCTTGCTGCTGCTGTCCCACAAACAGAAGTAGTAGGGAAAGGTGATTATTTTCGATTTGGTATGAGGGATTCTCTTGCAATAGAGGCATCGTTCTTGCAGCGAGAAGAGGAGTTGCTCTCTAATTGGTGGAGAGAGTATGGTGAATGTAGCGAAGGTCCAAAAGGATCACTCTCTTCGATATCTGAGTCAGATCCACAGCTAAAACCATATGATTCACCCACAACTAAAGCAACCAAACTATATGCAGATGAAGAAGAGAGAGTTGGTGTTCCCGTGAAAGGAGGCTTGTATGAGGTAGACTTACTAAGAAGACATAGTTTTCCTGTTTATTGGAATGGAGACAATCGACGTGTTCTAAGAGGCCACTGGTTTGCTCGCAAAGGGACCCTTGATTGGCTTCCACTTCGTGAGGATGTTGCTGAACAGCTGGAGTTTGCTTATCGTAGCCGGGTTTGGCACCGTAGAACATTTCAACCATCTGGATTATTTGCAGCCCGGGTTGATATTCAAGGGTCTAGACCGGGGCTGCATGCTCTTTTTACTGGAGAGGATGATACATGGGATGCTTGGCTAAATGTTGGTTCATCTGGATTTGCTAGCATTGTTAATTTTGGAGGGGCTGCCATGCAATTAAGGCGTGGGTATGCTCCATCTTATTCACCAAAGCCAACCCAGGATGAGTTACGTCAACAGAAAGAGGAAGAAATGGATGATTACTGTTCACAGGTCCCAGTTCGGCATCTTGTATTCATGGTCCATGGTATCGGTCAAAGGTTACAGAAAGCAAATTTGGTTGATGATGTTGGCACTTTCCGCCAAGTTACAGAAGGTCTCGCTAATCTGCACCTAACGTCTTACCAACGTGGAACTCAAAGAGTTCTGTTCATTCCATGCCAGTGGCGGAAAGACTTGAAGCTCAGTGGTGAATCGGCTGTCGAAAAATGCACATTACCTGGTGTACGTGGGCTGCGAGTGACATTGAGTGCAACCGTTCATGATGTGTTATATTACATGAGCCCAATATACTGCCAGGATATCATTGACTCTGTTTCCAACCAATTGAACAGGTTATATTTGAAGTTTCTTAAGAGGAATCCTGGTTATGATGGAAAGGTTTCTTTATATGGCCATTCTTTAGGAAGTGTCCTCTCCTATGACATTCTTTGCCATCAAGAGACTTTGTCCTCTCCGTTTCCAATGGAGTGGATGTACAAGGACCATAACCAAGAAATTTCTCCTGAGTGCAGTTCTTCATTGGATTCACAGGACAAGGATTTGACCCCAGAGAAAGCAAATGATAGTAAAAGTGCTTGTTCAGAAGTCTTACTTCCTGAAACACATGCTGAGGAGTCGAATGGAAAAGTTACATTAGCAACAGATTCTAATAAGCAGGACAGCCCTGCTTTATATGAAGTAGGAGTCTCATCTGACAATGATCCTGTGGAAATGCATTCAGAGAAGAGTAATGGTTTAAATGGAAACTCAGACAACTCAAATCAAATTGATGAGGAAATTAGCAAGAATGATGAAAACATACTAATCAAATCACTGAAGGAAGAGATTGAGACTTTGAAAGTGAAAATTAAAGAATTAGAATCACACAAAACAGAAGCTTCAGTCATGACGAATGAAAGGGTCTCTGAGAGTTCTCCATCATCAAAAAATGACACTGTGAAGAGCTACACCCCTTATATAAAATACACCAAGTTGTTGTTCAAGGTTGATACATTCTTTGCAGTTGGGTCTCCTCTTGGTGTATTTCTTGCCTTGCGCAATGTCCGCATTGGGATTGGCAAAGGAAAAGATTATTGGAAAGATGAAAATATAAATGAAGAGATGCCATGTTGTCGGCAAATGTTCAACATTTTTCATCCTTACGATCCAGTGGCATACAGAGTAGAACCACTTGTTTGTGAAGAGTATATCGGTGAGCGTCCAGTCATTATTCCTTATCACAGAGGTGGAAAGAGGCTGCATGTTGGATATCAGGAATTTGTAGAACAAGTTGCATCACGCACTCAGGTGGTGGTTGATAATATGAGTCTGGTAAAGGTTAAAGTATTGACAATATGTCAAGCAAAGCACAATGATGATCATGAAGCGGAAACGGAAGAAAATCCAGAAGAAATAGAGAGATCATATGGTTCAATTATGATGGAGAGGCTAACAGGGAGTCAAGATGGGCGAATTGATCACGTCCTTCAAAATAAAACATTTGAGCATCAATACATATCAGCTGTTGGGGCTCATACAAAATACTGGAGAGACTCTGATACTGCACTATTCATATTGAAACACTTGTATCGGGATATACCAAATGATCCCAGAACTCTAAATGAATCCACAGAGGCCACTACAAATCAAGAAAGTAATGATTGGGAAGAGTTGTTTAACGATGAACAGCTTTCCTTAACTTTTGCTGATGAGAAGTTTCTAAAGCAGTTCTCGTTTAGAGCCAAAAAGTTCTTGAACGAG
>HA412_trinity_comp20224_c0_seq8-AT1G31480
GTGGTGTTTCAACTTGCACACCAAGTGTTTGATAAATTGCTTGAACGAAGTGTGCATCTGGTTTAAGGTGTTTTAATGGCGGAAAGCAGTGGGAAGTGTGAGATGGCAACATCTGCTGATATGTTGCGGAATACGCCGTCGAATATACGGAGGTTAGCTGATGAGATACAGCAGTGTGAGGGGCGGCAGAAGTATCTTGCGCAGACTAGAAGCCCGTCCGATGGGGGTGATGTTCGGTGGTACTTTTCGAAGATCCCAATGGCGGAAAATGAGCTAGCTGCTGCTATCCCACCCACTGAAGTCGTAGGAAAAGGTGACTATTTTCGATTTGGTATGCGGGATTCTCTTGCTATAGAAGCATCATTCTTGCAGAGAGAAGAAGAGTTGCTCTCTAATTGGTGGAGAGAGTATGGTGAATGTAGTGTGGGCCCGAAAGGATCACTTTCTTCAATTTCAGAGTCAAATGATTCACCAAACGCGCAATCAAGCAAACTGTATGCAAACGAAGAAGAAAGAGTTGGTGTTCCTGTGAAAGGAGGCTTGTATGAGGTAGACTTATTAAGAAGACATAGTTTTCCAGTTTATTGGAGCGGAGATAATCGACGAGTTCTTCGAGGCCATTGGTTTGCTCGTAAAGGGAGTCTTGATTGGTTTCCACTCCGTGAGGATGTTGCTGAACAGTTGGAGTTCGCTTATCGCAGCCGTATTTGGCACCGTAGAACGTTTCAACCATCTGGATTGTTTGCTGCGCGAGTTGATATGCAAGGTTCTAGCCCGGGGTTACATGCACTTTTTACAGGCGAGGATGATACATGGGATGCATGGCTAAATATTCCCTCATCGGGATTTTCTGGCGTAGTGAACTTTGGAGGGACGGGCCTCAAGTTAAGGCGTGGGTATGCTCCATCTCATTCACCAAAACCGACCCAGGATGAGCTACGCCAACAGAAAGAGGAAGAAATGGACGATTACTGTTCACAGGTTCCAGTTCGACATCTAGTATTCATGGTTCATGGTATCGGTCAAAGGTTACAGAAAGCAAATTTGGTTGATGATGTCGGCACCTTCCGTCTAGTCACGCAGAATCTTGCTGATCTTCACTTGACGTCTTACCAACGTGGAACTCAAAGAGTTCTTTTTATTCCATGCCAGTGGAGGAAAAACTTAAAGCTAAGTGGTGAATCTGCTGTAGAAAAATGCACATTACCTGGTGTACGCGGGTTGAGAATAACGTTAAGTGCAACTGTTCACGATGTATTATACTACATGAGTCCAATCTACTGCCAAGATATCATTGACTCGGTTTCCAACCAGTTAAACCGGTTATATATGAAGTTTCTTAAGAGGAATCCTGGTTATGATGGAAAGGTTTCCTTATATGGCCATTCGTTAGGAAGTGTACTCTCTTACGACATACTTTGTCACCAAGAAACCCTATCGTCCCCATTCCCAATGGAATGGATGTACACAGACCAAACCCATGAAATATCTCCTGAGCGTAATTCTTCCGTAAATTCACCAGAAAATGATCTAGTCACAAACGAGGGTATGGATACGGTAGCTTCACACACGGAGGGCGTAAATGGAAAGTTGTCAATAGCAACGGATTCCGAGAAAGACGATAGTCCGGTTTTAGATGAAGTTGTAGTCAAATCTGGCGATGATCCAATTGAAATGCAATCTGAGAATAATGAAGTATTAACGAGCGACTCAAGTCAAGTTGATGAGGAAATTAACGAGAATGATGAAAGCGTAGTAATCAAGTCGTTGAAGGAAGAGATCGATTGTTTGAACGCTAGAGTTAGAGAATTAGAGTCACAAATAGCTGAAGCCAATAAGCAGGAAACTTCAACCTCAAGAAACGAAAGCGTGTCTGAGAGTTTTCCGTCTTCAAAAAATGATTCTCGGAAGAGTTACACCCCTTATATAAAGTACACCAAGTTGTTGTTCAAGGTGGATACGTTCTTTGCAGTCGGGTCTCCACTTGGTGTATTTCTTGCCTTACGCAATGTTCGCATTGGAATTGGAAAAGGAAAAGATTATTGGGAAGATGAAAATATAATTGAAGAAATGCCATGTTGTCGTCAAATGTTTAACGTTTTTCATCCTCATGATCCAGTGGCATACAGAGTCGAACCACTTGTATGTAAAGAGTATATAGACAAACGTCCGGTCATTATTCCTTATCACAGAGGTGGAAAGAGACTGCATGTTGCATACCAGGAATTTGTAGAAGGAGTTGCATCACGCTCTCAAGTGGTGGTTGATAAAATGAGCGTAGCAAAGGTTAAAGTACTCACAATATGTCAATCAAGGGACAATGATGATCATGAAGAAACGTCGGAAGAACCCGAAGAAATTGAGAGATCGTATGGTTCAATAATGTTGGAGAGGTTAACAGGGAGTCAAGATGGGCGAGTTGATCATGTACTTCAAAATAAAACATTTGAGCATCAATACATATCAGCTGTCGGAGCACATACAAAATACTGGAGAGATTGTGATACCGCACTATTCATATTAAAACATTTGTATCGCGATATACCAAACGAACACAAAACATCTTCAGAGGACACTTTAAGTCAAGAAAACGCGGATTGGGAAGAGTTATTCGATAACGAACAGCTTCCGTTAACTTTTGCTAGTGAGAAATTCCTGAAGCAACTATCGGTTAGAGTAAAAAAGTTCGCAAACCAATGAATCATGCCGACTTTCCTCTTGATATGTACATAATGTAAACACAGGCCCAGAAACATTAAAATTTGGCTCGAAATATAACACAGAATAGAGTTCCAGCTGACTTTTAAAATTCAAGAGAAAGTCCCGTCCCCGTCCCCTTACCCCCCCCC
>Packera_TRINITY_DN8552_c0_g1_i3-AT1G31480
CCCACAAACAGAAGTCATAGGGAAAGGTGATTATTTTCGATTTGGTATGAGGGATTCTCTTGCTATAGAGGCATCATTCTTGCAGAAAGAAGAAGAGTTGCTCTCTAACTGGTGGAGAGAGTATGCTGAATGCAGTGTTGGTCCAAAAGGGTCACTTTCTTTTGTTTCTACGCCAGATCAACAAAAAACACCATCTGATTTGCCAAACACTCAATCAAACAAACTATTTACAAATGAAGAAGAGAGGGTTGGTGTCCCTGTGAAAGGAGGCTTGTATGAGGTAGACATTTTAAGACGACATAGTTTTCCTGTGTATTGGAATGGAGACAATCGGCGTGTTCTAAGAGGCCACTGGTTTGCTCGTAAAGGGAGTCTTGATTGGCTTCCACTACGTGAGGATGTTGCTGAACAGTTAGAGTTTGCTTATCGCAGCCGGGTTTGGCATCGTAGAACATTTCAACCATCTGGATTATTCGCAGCTCGGGTTGATATGCAAGGATCTAGCCCAGGATTACATGCTCTTTTTACGGGAGAGGATGATACATGGGATGCCTGGCTAAATGTTCAATCATCTGGGTTTGCTGGCATAGTTAGTTTTGGAGGGACTGGTATTCAATTGAGGCGTGGGTATGCTCCATCTCGTTCACCAAAACCGACACAGGAAGAGGTACGTCAGAGGAAAGAGGAAGAAATGGATGATTACTGTTCTCAGGTTCCAGTTCGTCATCTGGTATTCATGGTTCATGGTATTGGTCAAAGGTTGCAGAAAGCAAATTTGGTTGATGACGTTGGCACTTTCCGCCATGTTACACAAAGCCTTGCTGATTTACATCTCACGTCTTATCAGCGTGGAACTCAGAGAGTTCTTTTTATTCCATGCCAGTGGAGGAAAGACTTAAAGCTGAGTGGCGAATCTGCTGTAGAAAAATGTACATTACCTGGTGTACGTGGATTGCGAGTAACATTAAGTGCGACTGTTCACGATGTGTTATACTATATGAGTCCAATCTACTGCCAAGACATCATTGATTCGGTTTCTAGCCAATTAAACAGGTTATATTTGAAGTTTCTTAAAAGGAATCCTGGTTATGATGGAAAGGTTTCCTTATATGGCCATTCATTGGGAAGTGTTCTCTCTTTTGATATCCTGTGTCACCAAGAAACCCTATGTTCCCCATTCCCTATGGAATGGATGTACAACCATAACCATGAAATTAATCCTGCGTGTTATTCTTCTTTTAATTCGACAGAAAAAGATGTGATCGCAGGTAAACTGGATATGAACAGTCGAGCATTAATATCAGATGGAAATTTGTCAGTTGCAACGGATTTAGAGAAACATGAAAGCTCGGGTCCCACATTAGATGACGTTCCCACATTAGATGAAGTTGGAGTTAAATCTGACAATAATCTGGTTAAAATGCAGTCTGATAACAATGGTTTTAGCAAGGATGAAAAAAATATAGTAATCAAATCACTAAAGGAAGAGATTGATGCTTTGAATACCAGAATTAAAGAATTAGAATCACATAGAACTGAAGCAAAAAAGCAGGAAGATTCAATTGCAAGAAACGAAAGTGTTGAGGGTTCTCCATCTTCAAAAAACAGAACTATGAAGAGCTACACCCCCTATATAAAGTACACCAAGTTATTGTTCAAGGTTGATACATTCTTTGCAGTTGGGTCTCCTCTTGGTGTATTTCTTGCTTTACGCAATATACGCATTGGAATTGGCAAAGGAAAAGATTATTGGGAAGATGAAAATATAATTGAAGAGATGCCATGTTGTCGACAAATGTTTAACATTTTTCATCCTTATGATCCAGTAGCATACAGAATTGAACCACTTGTCTTAAAGGAGTATATAGAAAAACGTCCAGTCATTATTCCTTATCATAGAGGTCGAAAGAGGCTGCATGTCAGATATCAGGAATTTGCAGAAAGAGTTGCATTTCGCTCTCAAGTGGTGGTTGATCATATGAGCTTGGCAAAGGTTAAAGTACTGACAATATGTCAATCAAGGGACACTGGTGATGATGAAGAAACGTCCGAAGAATCGGAAGAAAAAGAGAGATCTTATGGCTCAATAATGTTGGAGAGAGTAACAGGGAGTCAAGATGGGCGGATTGATCATGTGCTTCAAAATAAAACATTTGAGCATCAATACATATCAGCTTTTGGAGCACATACAAAATACTGGAGAGACCCCGATACTGCACTATTCATACTGAAGCACTTGTATCATGATATACCAGAGAATCCCGATATTCCAAATAAACATTCAGACAACGCCAGAAATCAAGAAAACGATGAATGGAAAGAATTATTTGAGAACGAAGATCTTCCTTTAACTTTTGCCAGTGACAAATTTCTCAAGCAGTTTGCGATTAGAGTCAAAAATTTAACTGACCAGTAACCAGTGAATCGTCTCTCGGTCTGTATATCATGTAAATGCAGGCGGCATAAAATAGAATTCAACAGAAAGTAGCGACAAACACAAACAGAAACACGTTAGTTTTCTTACCCAACATTTTAGAAATGGAAGCTTGAAACCATATGTACCTTTTGTGAAAAAACTAGTGCAAATAGCTGTAAAATAATTTTAATTTTTTTCTATAACGACTCTTCGAGCTGATAAATGTTTCTGATAATATTCGAACCTAGTAACTTTAACATTT
>Eclipta_TRINITY_DN8270_c0_g1_i11-AT1G31480
AGAAACTCGTGAACGAACTCTGTCACATTCTCAGAACCCGAAACCCCAACTGGGAAATTACAATTGAAACCCGACTCTCTGAAGAAAACATCGTCCCATCAGAAGTTGCACACCAAGTGTTTGATAAATTGCCTGAACGAAGTTTACAATCTGTTTTAAGCCATTTCAATGGCGGAAAGCAGTGGGAAGTATGAAGGGGTGACGCCTTCTGCTGATATGTTGCGGAATACGCCGTCGAATATAAGGAGATTGGCTGATGAGATACAGCAGTGTGAGGGGAGGCAGAAGTATCTTGCACAGACTAGAAGCCCGTCGGATGGAGGCGATGTTCGGTGGTACTTTTCCAAGATCCCGATGGCGGAAAACGAGCTAGCTGCTGCTATCCCACAAACTGAAGTAGTAGGGAAAGGTGATTATTTTCGATTTGGTATGAGGGATTCTCTTGCTATAGAGGCATCATTCTTGCAGAGAGAAGAAGAGTTGCTCTCTAATTGGTGGAGAGAGTATGGTGAATGTAGTATGGGTCCGAAAGGGTCACTTTCTTCAATTCCAGAGTCAAATGATTTACCAAACACTCGTTCAAGCAAAGTATATGCTAATGAAGAAGAAAGGGTTGGTGTCCCTGTGAAAGGAGGTTTGTATGAGGTAGACTTATTAAGAAGACATAGTTTTCCAGTTTATTGGAATGGAGATAACCGGCGTGTTCTAAGAGGCCATTGGTTTGCTCGTAAAGGGAGTCTTGATTGGCTTCCACTCCGTGAGGATGTTGCTGAACAGCTGGAGTTTGCTTATCGCGGCCGTGTTTGGCATCGTAGAACATTTCAACCCTCTGGACTGTTTGCTGCCCGAGTTGATATGCAAGGTTCTAGCCCGGGATTACATGCTCTTTTTACGGGCGAGGATGATACATGGGAAGCTTGGTTAAATATTATGTCATCTGGATTTTCTGGCATAGTTAATTTTGGAGGTACGGGCCTCAAGTTAAGGCGTGGGTATGCTCCATCTCATTCACCAAAACCAACCCAGGATGAGTTACGCCAACAGAAAGAGGAAGAAATGGACGATTACTGTTCACAGGTCCCAGTTCGACATCTTGTATTCATGGTTCATGGTATTGGTCAAAGATTGCAGAAAGCAAATTTGGTTGATGATGTTGGCACCTTCCGACTGGTTACACAAAATCTTGCTGATCTTCACTTGACATCTTACCAACGTGGTACTCAAAGGGTTCTTTTTATTCCATGCCAGTGGAGGAAAGACTTAAAGCTAAGTGGTGAATCTGCTGTAGAAAGATGCACATTACCTGGTGTACGTGGGTTGAGAATAACACTGAGCGCAACTGTTCATGATGTATTATACTACATGAGTCCAATCTACTGCCAGGATATCATTGACTCGGTTTCCAACCAATTAAACCGGTTATATTTGAAGTTTCTTAAGAGGAATCCTGGTTATGATGGAAAGGTTTCCTTATATGGCCATTCATTAGGAAGTGTACTCTCGTATGACATACTTTGTCACCAAGAAACTCTATCTTCTCCATTCCCAACAGAATGGATGTACAAAGAGCAAACCCATGAAATATCTCCCGAGTCTAATTCTTCCGTACATTCACTGGAAAAAGATTTGGTCACAAACATGGGTATGGATATGGCAGCTTCATCTGTGGAGGGTACAAATGGAAATTTGCCAATAGGAATGGATTCTGAGAAAGATGATAGTCCGGTTTTAGATGAACTTGTAAACACATCTGGTGATTATCCAATTGAAATGCAGTCTGAGAATAATGAACTCTTAACAAGCAACTCAAGTCAAATTGATGAGGAAATTAATGAGAACGATGAAAACATAGTAATCAAGACTTTGAAGGAAGAGATTGATTGTTTGAACGCTAGAATTAAAGAACTAGAATCACACATAGCTAAAGCAAATAAGCAGGAAACCTCAACAGCAAGAAACGGAAGTGTGTCTGAGCGTTGTCCATCTTCAAAAAAGGAATCTCTAAAGAGTTACACTCCTTATATAAAGTACACCAAGTTGATGTTCAAGGTTGATACATTCTTTGCAGTCGGGTCACCACTTGGTGTATTTCTTGCCTTACGCAATGTTCGCATTGGAATTGGAAAAGGAAAAGATTATTGGGAAGACGAAAATGTAATTGAAGAAATGCCATGTTGTCGTCAAATGTTTAACGTTTTTCATCCTCATGATCCAGTGGCATACAGAGTTGAACCGCTTGTTTGTAAAGAGTATATAGACAAGCGTCCGGTCATTATTCCTTATCACAGGGGTGGAAAGAGACTGCATGTCGCATACCAGGAATTTGTAGAAGGAGTTGTATCACGTTCTCAAGTGGTGGTTGATCAAATGAGCTTTGCAAAGGTTAAAGTACTCACGGTATGTCAAACAAGGGACAATGATGATCACGAAGAAACGTCAGAAGAACCCGAAGAAAGTGAGAGATCGTATGGTTCAATAATGATGGAGAAGTTAACAGGGAGTCAAGATGGGCGAGTTGATCATGTACTTCAAAATAAAACATTTGAGCATCAATACATATCAGCTGTCGGAGCACATACAAAATACTGGAGAGACTGTGATACTGCACTATTTATATTGAAACATTTGTATCGGGATATACCAAACGAGCCCAAAATACCATCTGAAAACACTTCAAATCAAGTAAATGATGACTGGGAAGAATTATTCGATGATGAACAGCTTCCTTTAACTTTTGCTAGCCAAAAATTGTTGAAGCAACTCTCGGTTAGAGTCAAAAAGTTCACAAACCAGTAAATCATGCTGACTTTCCTCTTGATCTGTATATAATGTACACTGAGGCACAGAAACTTCAAATTTGGCTAGAAATATAACACAGAATACAGACCCTTCTCTCTCAATTTGTAAATATGAAAGCATGTTGTACCTTGTGGTAGAAAACTTGTACAATTGGTACAGATGAATGGATGCATGACGTGGAGAGTGTACAATCGTGTAGCCTTGAGAAACAAGCACATAATGTTTTTAGTAAAATGATAAGATAGGATCTAGGAAGTAATAAATCCAGATGCCAATTTCAGTTGGTTCCAATGAATCAAAAGCACAATAGGGATGTGCATGAGGTCGAGCCAAGTTGACGTTAACTTTGGCTTGAGCTCAAAATCTTTTCTCGAGCTGAAATTTGAGGTCAAATTCGTTTACTG
>AT1G31600-AT1G31600
ATGGGCTGGCCATGGGCTGACCATTGGACAATGGTCCTTAATGGTCTTGGACAAATTTTCAGACCATTGTCCATTAAGGACCAACCATTAGAACCCATGAAAAAAATGTTCCAAGTGGACATGACCATTGGACTTTGGACAGCCCAATTGACACTTCTAACTCAAGTAAACGTCATCGTTTTTTTCATTGAACATATCGGCGAAGATACCTCGCCGTTATACGATCGGAGAAAGTTACAGTCTTTTATTCCGAGAATGGTTCAGCCGCGATTCGTCCGTCCGACGCAATCATCGCCATCTTCCATTTCTGGAGAACCAAATTCATCAAATCTATACGTCGCGAATTGTGGACCGGCGGTTGGACTAACACACAACGCAATCGCGGCGGTGTTCGCTGAGTTCGGTGAAGTAAACGGAGTCTACGCGGCGGATGATAGCGGCGTTCGTGTTATCGTCTCTTTCGCTGATCCCTTCTCCGCGAAAGCAGCTCTAGAAGCTTTGAGTGGTCGACCATGTCCTGACCTTAAAGGACGTTCTTTGCATATTCGATATTCAGTTCTTCAATTACCTTCCGAGNNNNNNNNNNNNNNNNNNNNNNNNNNNNNNNNNNNNNNNNNNNNNNNNNNNNNNNNNNNNNNNNNNNNNNNNNNNNNNNNNNNNNNNNNNNNNNNNNNNNNNNNNNNNNNNNNNNNNNNNNNNNNNNNNNNNNNNNNNNNNNNNNNNNNNNNNNNNNNNNNNNNNNNNNNNNNNNNNNNNACGCAGGTGAATGATTGTGTTCCAGTGTCTTTGATTGATTCAGAGTTGAATATTCCAGGGCTTTTCTTGTTACCTGATTTTGTCACTGTGGCAGAAGAACAGNNNNNNNNNNNNNNNNNNNNNNNNNNNNNNNNNNNNNNNNNNNNNNNNNNNNNNNNNNNNNNNNNNNNNNNNNNNNNNNNNNNNNNNNNNNNCAATTGCTTGCAGCTGTTGATGCTCGACATTGGATTGGTCTTGCTAAACGGCGTGTTCAACACTATGGATATGAGTTTTGTTACGGGACAAGAAATGTTGATACCAAAAAGCGTCTCGGTGAGCTTCCGTCGTTTGTTTCTCCTATACTTGAAAGAATCTATTTGTTCCCGAACTTTGACAACGGCTCAGCAAGCTTGAATTTGGACCAGTTAACGNNNNNNNNNNNNNNNNNNNNNNNNNNNNNNNNNNNNNNNNNNNNNNNNNNNNNNNNNNNNNNNNNNNNNNNNNNNNNNNNNNNNNNNNNGTAAATGAGTACCCATCTGGTGTGGGATTATCGCCTCATATTGATACACATTCAGCATTTGAAGATTGCATATTCAGCCTTTCTTTAGCTGGTCCTTGTATTATGGAATTCAGAAGATACTCTGTTTCCACATGGAAAGCCTCAACTACCGATGCTGAGAAGTCGGGTGACTCCTCTTGCATCAAAAAGGCCTTATATCTTCCTCCTCGGTCTATGCTCTTATTATCCGGTGAAGCACGATATGCTTGGAATCACTACATTCCACATCACAAGNNNNNNNNNNNNNNNNNNNNNNNNNNNNNNNNNNNNNNNNNNNNNNNNNNNNNNNNNNNNNNNNNNNNNNNNNNNNNNNNNNNNNNNNNNNNNNNNNATTGACAAGGTGAAGGATAAAGTGATCAGAAGAAGTTCTAGAAGGGTATCTTTCACATTACGGAAGNNNNNNNNNNNNNNNNNNNNNNNNNNNNNNNNNNNNNNNNNNNNNNNNNNNNNNNNNNNNNNNNNNNNNNGTGAGAAATCATCCTTGCAGTTGTAAGTATCCACAATACTGTGACTCTCAGCAACAAATGTAA
>Adenocaulon_TRINITY_DN14657_c0_g1_i3-AT1G31730
CCGAGCCCGAAATCCCCAAACGAAAGATGAAAGAGTACATCATCCGCCTGGTCTACATCGAGATGCTTGGCCATGATGCTTCGTTCGGGTACATTCATGCCGTTAAGATGACCCATGATGATTCATTGATACTGAAACGAACTGGGTATTTGGCTGTTACGCTGTTTTTGAATGAGGATCATGATTTGATTATATTGATTGTGAATACGATCCAGAAGGACTTGAAATCGGATAATTATTTGGTTGTTTGTGCTGCTTTGAATGCGGTTTGTAAGTTGATTAATGAGGAGACTATACCTGCTGTGATTCAGCAGGTTGTTGAGTTGTTAGGGCACCCAAAAGAGGGGGTTAGGAAGAAGGCTGTGATGGCGCTGCATAGATTTTATCAGAGGTCTCCTTCCTCTGTGAATCATCTTATATCCAACTTCCGAAAGAAACTTAGTGATAATGACCCTGGTGTGATGGGTGCTACCCTTTGCCCTCTATTAGATCTTATCACGATAGATGTAAATTTATACAAGGATCTAGTTGCCAGCTTCGTGAACATTCTTAAACAAATTGCTGAACGCAGATTGCCAAAGACTTACGACTATCATCAGACACCTGCTCCGTTCATACAGATTAAGTTGCTAAAAATCCTGGCGTTAGTGGGTAGTGGTGACAAAAAGTCCAGTGAGCAGATGTATACTGTAATCGGAGACATAATGAGGAAGAGTGACACCACTAATAACATAGGAAATGCCATTCTTTATGAATGCATATGCTGTGTTTCATCTATACTTCCCAGTCCTAATTTATTGGAAACAGCGGCTGATGCAATTGCTAAATTCTTGAAGAGTGACAGCCATAATTTAAAGTATATGGGTATTGATGCTCTTGGTCGATTGATAAGGATAAGTCCAGATATTGCTGAGCAACACCAACTTGCTGTAATCGATTGCTTAGAGGACCCAGATGACACTCTAAAGAGGAAAACGTTTGAGCTTCTTTATAAAATGACAAAGTCATCCAATGTGGAAGTGATAGTGGATCGAATGATTGATTACATGATAAGCATCAATGATAGTTATTACAAAACTGAAACTGCATCTAGATGTGTGGAGCTTGCTGAGCAATTTGCGCCTAGCAACCATTGGTTTATCCAGACCATGAACAAAGTGTTCCAACATGCTGGGGATCTAGTGAACCCTAAGGTGGCACATAACTTAATGCGATTGATTGCTGAGGGATTTGGAGAGGATGATGATACAGCAGATAGTCAGTTGAGATCATCCGCTGTGGATTCTTATCTCAAAATAGTCGGTGAGCCAAAGCTTCCATCTGCATTTCTTCAGGTCATATGTTGGGTGTTGGGGGAATATGGAACTGCAGATGGTAAATATTCTGCTTCATATATCAGTGGCAAGATATGTGACGTGGCAGAAGCACATTCAAATGATGATACAGTTAAGGCATATGCCGTGACAGCACTTATGAAAGTATATTCTTTCGAAAAAGAAGCTGGAAGACAAATTGATATGTTACCAGAGTGCCAGTCCTTGATAGAGGAATTGTCTGCGTCTCACTCAACTGATCTCCAGCAACGTGCATATGAATTTCAGGCAATCATTGCCCTAGATGCCCATGCCATAGAGAATATAATGCCATTAGATGCAAGCTGTGAAGACATTGAGATCGACAAGACCCTTCCATTTCTCAATAATTACGTTCAAAAATCATTACAAGACGGGGCCCAACCCTATATTCCCGAGCAAGAACGATCTGGAACCCTAAACATCAGCAACTACGGAAACCAAAACCTGCATGAACCGTCAACACATTCTCTTAGATTCGAAGCTTACGAGGTCCCAAAAGCCATCGTTCCTACACAAATACCCCAAACAACATCTTATTCAACCGAACTTGTACACGTACCCGAGCCATCTTACCAACCCGAGCCCCACTGGGCCCCACCGGTATCCGACCCCGGCTTGGCCCAAACGGCCCAACTCAGGCTACGGCTCGATGGGGTTCAAAAGAAATGGGGCAAACCCACGTACTCACCCACCCCTACCCCATCAACCTCAAGCCCTACAGTTAACGGTTTAACACAACCTGAACCCGTGGTTTATAAATCACGTGATGTTTCTTCTTCCCGAAGGCACCCGCATGATGACGTTTCTGAAGAAAAACAGAAACTTGCGGCTTCACTTTTTGGGGCTGCTCCTTCAAGGCCCGAGAGAAAGCAATCTGGTGGGGCTGCGGGCTACAGTAAGGCTTCGAAAACGACCAATCACTCGGAAGTTAAAGCCCGACCCGCACCCACACCGGTTCAGCCGCCCCCACCTGACTTGCTCGATTTGGGTGAACCAGTTGGTGCCATGAGTGGTTCGTCTGGGACCGTGGACCCGTTTGAACAACTCGAAGGTCTTCTTAATAACAATGGGCCCGATCTTATGTCGGTCTATTTAGATGTGTCTGAAACCGGcccgaacccgaacccgaacccgaacccaaaccAGAAAGATGATGCTAATTTGACTTATGGTTCGGGAAAGTTGACCAAGGGCCCAAGCCTTAAAGACGCATTGGATAAAGACGCACTCGTGAGACAAATGGGTGTGAACCCGACAAACCGGAATCCGAATTTGTTTAGTGATTTGCTTGGCTGATTATTTTTTATAAAGATAAAAGTTTGAATATCGTGTTTCGAGAAGCGTTTTTGGTGAAGATTAAAACGGATTTGATGGAGAAGGATGTGCGATCGGGCTGTTCGTGTTTAGGAGGTGTCCTTCCCGAGCAAAGATTTGTGTTCAATTGTTATAATATTGTGTGTTATCGAGATTAATCGTGTTGTTTTCGTTTTAATTACTGGGAGGGGTGTAATGTAATTCTGTTTTAGGGAATTGTTGTTTTTGGTTCATATGCTGGGGAAATTGTGTAAATTTTGCGTTGTTATGTTCATCATATTGTGGATGTTGTGGTATCTACAGGATGAATTGAAATAATATGCTGCTACATTTCTTTTAGAATTAATTCTACGGATTTGTTTATTAGTCT
>Stifftia_TRINITY_DN10759_c0_g1_i1-AT1G31730
ATCAAATCTTCCCCAATTTTCACACACACTCGCCCACTGAATTCCCCTGATCTAATTTCTGTGTACAAAATCGATACCCTAAACCCCAAATTTTCGTAACATCTTTTTGTTATTGCAAACCTGGAGCAGTTAAAGACGATCGGCAGGGAGCTCGCAATGGGCTCCCAGGGCGGCTTCGGCCAGTCCAAGGAGTTCCTAGACCTCGTAAAATCCATCGGAGAATCCCGATCCAAAGCTGAAGAAGACCGTATAGTCCTCCACGAGATCGAAACCCTAAAACGCCGAATCACCGTGCCCGATATCCCCAAACGGAAAATGAAAGAGTACATAATTCGTCTCGTATACATCGAGATGCTCGGCCACGACGCCTCTTTTGGGTACATTCATGCCGTTAAGATGACTCACGACGATTCTCTTCTACTCAAGCGAACTGGGTATTTGGCTGTGACGCTGTTTTTGAATGAGGATCATGATTTGATAATATTGATTGTGAATACGATCCAGAAGGACTTGAAGTCGGATAATTTTCTGGTGGTTTGCGCCGCTTTGAATGCGGTTTGTAAGTTGATTAACGAGGAGACAATACCTGCTGTCATTCAGCAAGTGGTTGAGTTGTTAGGGCACCCAAAAGAGGCGGTTAGGAAGAAGGCTGTAATGGCTCTTCATCGGTTTTATCAAAGGTCGCCGTCGTCCGTGACTCATCTTTTATCGAATTTCCGAAAGAAACTTTGTGATAACGACCCTGGAGTAATGGGTGCTACCCTCTGCCCGTTATTTGATCTTATCACGATAGATGTAAATTCACATAAGGATTTAGTTGCCAGCTTTGTAAGCATTCTCAAGCAAGTTGCTGAACGCAGATTGCCAAAGAGTTATGACTATCATCAGACACCTGCACCGTTCATACAGATTAAGTTGCTAAAAATCCTGGCATTACTTGGTAGTGGAGACAAGCAGTCCAGCGAGCAGATGTATACTATCATCGGAGACGTAATGAGGAAGAGTGACACAACTAGTAATATAGGCAATGCGATTCTCTATGAATGCATATGCTGTGTCTCATCTATACACCCCAGTCCTAAGTTATTTGGAGCAGCGGCTGATGCAATTGCTAAACTTTTGAAGAGTGACGTTCATAATTTAAAGTATATGGGCATTGATGCACTTGGTCGATTCATAAGGATAAGCCCAGAAATTGCTGAGCAGCACCAACTTGCTGTAATTGATTGCTTAGAGGACCCAGATGACACTCTAAAGAGGAAAACCTTTGAGCTGCTTTATAAAATGACAAAGTCCTCCAATGTGGAAGTTATAGTAGACCGTATGATAGAGTACATGATAAGCATCAATGATAATCATTACAAAACTGAAATAGCATCTAGGTGTGTGGAGCTTGCGGAGCAATTTGCACCCAGCAACCATTGGTTTATCCAGACCATGAATAAAGTCTTCCAACATGCTGGGGATTTAGTGAACCCTAAGGTGGCACATAACTTGATGCGATTGATTGCTGAGGGTTTTGGAGAGGATGATGATACAGCAGATAGTCAGCTGAGATCATCCGCTGTGGAATCCTACCTGCAAATAGTTGGTGAGCCAAAACTTCCATCTGCATTTCTCCAGGTTATATGTTGGGTGTTGGGGGAGTATGGAACTGCAGATGGTAAATATTCTGCTTCCTACATCAGTGGCAAGCTATGTGATGTGGCAGAAGCACATACGAGTGATGACATAGTTAAGGCATACGCAGTGACAGCACTTATGAAAGTATACTCTTTTGAAAAAGCAGCTGGAAGAAAATTTGATATGTTACCAGAGTGCCAGTCCTTGATCGAGGAATTGTCTGCATCTCACACAACTGATCTCCAGCAACGTGCATATGAATTTCAGGCAATCATTGGCCTAGATGGCAGTGCCATAGAGAATATAATGCCATTAGATGCAAGCTGTGAAGACATTGAGATTGATAAGGGCCTTTCATTTCTCAATAGTTATGTCCAGAAGTCATTAGAAGAGGGGGCTCAGCCCTATATTCCTGAGCATGAACGGTCTGGGACTCTGAATATCGGCAACTTTGGAGACCAAAACCAGCACGAACCTTCAACACATTCCCTTCGGTTTGAGGCTTATGAGGTCCCAAAACCTGTTGTTCCTATGAGGGTACCACCAACAACAGCAGGGATAAGGGCCTTTCATTTCTCAATAGTTATGTCCAGAAGTCATTAGAAGAGGGGGCTCAGCCCTATATTCCTGAGCATGAACGGTCTGGGACTCTGAATATCGGCAACTTTGGAGACCAAAACCAGCACGAACCTTCAACACATTCCCTTCGGTTTGAGGCTTATGAGGTCCCAAAACCTGTTGTTCCTATGAGGGTACCACCAACAACAGCTTATTCAACCGAACTTGTACCAGTAACAGAGCCTTCTTATCAACAAGAGGTCCATAGTACCCCATCTTTGGGATCTGTATCTGATTCAGGCTCAACAGAACTTAGGTTACGACTCGATGGGGTTCAAAAGAAGTGGGGTAAGCCCACATACTCATCCGCTGCCTCCCCATCTACCTCGAACTCTGATTCCCATAGGACTACAGTTAATGGTGCAACACAACCTGATACCATGATTTCCAAATCACGTGAATCATCCTCTTACGATTCTTCTTCAAGAAGGCAACCTCATGTTGAGGTTTCCGAAGAAAAGCAAAAACTCGCTGCTTCACTGTTTGGGGGTACAGCTTCAAGGACTGAGAAGAAGCAATCTGCTGCTGCTCTTGAGGGCCATAGTAAGGTTTCAAAAATGACCAACCAAACAGAAGATAAAGTGCGGCCCACAACCATTGCGGCTCAGCCACCTCCTCCTGACTTGCTAGATTTAGGTGAACCTACTGGTACTACGAGTAGTTCATCCTCAACTGTGGATCCATTCAAACAACTGGAAGGTCTTCTTAATGTGAGCCAAGATGGCAATGCTGCTACTACTTCCAACGCTCCTGATCTTATGTCCCTCTATTCAGATACGTCTGCAACTGGCCAGAATCTGAATCAGAATCAGAATCTGCTCTTAAACGAGAAAGATAATGCTAATCCCACTTCTGGTTTGGTAAATCCAAGCAACAAAACAACACCATTGACCAAGGGTCCAAGCCTTAAAGATGCTTTAGACAAAGATGCACTTGTCAGGCAAATGGGTGTGAACCCAACGAGCCAGAATCCTACTTTATTCAGTGATTTGCTTGGCTGATTAGCTTTGGAAGATAAAACTTTGAATATAAGAGGCCAAACTTTCATGCTTCCAGAAACGTTTTATACGATACAGATTTGACAGAGAAGCATGTGTGCTCATGTTCAGGGGGTTTGGCGGGTTTCACGTTATGGAGCACTGTGCCGGAGCTGGCCTTTCCAAGCCAAGATTTACATTTGATTGTTATAATATTTGTGTATTATTAAGATTTTTATCGGTTTTTTTTTCCCGTTTTAATTACTGGGAAGGAAGTTATTGTATTTTAGGGGGGTGGGGGGATGTGTTATTGCTTCATATGCAGGTAGAGCAGTGTACATTTTGCCTTCATGCATTGACAATATTGTGAGCCTTATCATTCTGGTACGGATGTCGTCATGCTAACATTTCTTTTGCTTATATTTCATGAGGTTGGCCGC
>Adenocaulon_TRINITY_DN4668_c0_g1_i2-AT1G31780
TGGGTCGCGAATTGCATTTACATCTCAATTCAGTCTCTCAAATCTCAAACCCTAGATCGAgccgtcgcactcgcacagtcgcacccgtcgccgccgtcgcactccgtcgccgtcgacccgtcgccctcccttaaccgtcgccgtcgccgtcgccgtcgcATCCCAGGTTAGATGCAGCAAGAGATGCGTGGTGGAACATTGCAAGTTTGCAACTGTAATTCTGTTTCTGCTTTCTATTGTACCTAAATTTTGGGGATTTTTGCATCGATTCAGGAGGAAGAAAGGCTTGTTTGTTACTGATATCAGTATCACCTCTACGATCCCAAACCGCTCTGCGAAAACGCAAAAAAAACCGCAAACCGCGAAACCGCAAAAACCGCACATATGCGGTGCGGTTTGGCCTCTACAGAAACTGCGCGGCGCGGTTTTTTTGGGTCAAAAACCGCACCGCGTACACCCCTAAGTACAAAGACTATTGCATAACACAGATCAGACCAAACGGAGAGAAATGGGGACGACAACGGCACTGGCGCCGGGGCTCTCAAGGAAGCTCAAGAAAGTTCTTGAGACTCGCACCGACAATCTAGATCTGTTGGCTTCTCTCAATACACTCTCCACTTTCTACACCGATAATACCCCTCCGGCTCGCCGTAATCTCCGATCAACTATTGAGAAGCGTTCTCTCTCGATTAATCATGATTTCCTCCTCGCTTCCGATGCCGCTCAACAGGCTTTGGATCGGGTGGAGGAAGAGGTTAATTCCCTAGCCGAATGCTGTGACAAAATTGCTAAATCTTTGAGTAATTGCAATGCTACGACTGGAGATATTATCACTACCACAGAAAGGCTTAAACAGGAACTTGAAGTCACCACTCAGAGACAAGAGATTGCATCATGCTTCCTTCGAGATTATCAACTTTCTAGTGAAGAGATAAATGCACTGAGGGAAGAAGAATTGAATGAAAACTTTTTCAAGGCATTGACTCATGTTCAGACCATCCATGCAAACTGCAAAGTTCTTCTCAGGACCCATCATCAGCGTGCAGGTTTGGAGCTCATGGATATGATGGCTGTCTACCAAGAAGGTGCCTACGAGCGCCTGTGCAGGTGGGTTCAGACAGAGTGTAGGAGATTGGGTGACACTGATAATCCCGAAGTTAGCGAGCTTCTGAAAATGGCAGTTCGCTGCCTTAAAGAAAGACCTGTACTCTTCAAGTATTGTGCCGAAGAGGTAGCAAATATGAGGCATAATGCACTTTTTAGACGATTCATAAGTGCTCTTACACGTGGAGGACCTGGTGGAATGCCCAGGCCAATTGAAGTACACGCGCATGATCCACTACGCTATGTGGGTGACATGCTAGGGTGGCTGCATCAGGCCCTTGCATCTGAAAGAGAACTTGTATTCGTGTTGCTTGATCCAGATGCAGTAGTGGATATCGGACCAACTGCTCGTCGATTCTCCAAAAGCTCCGAGACTAATCAAGAAAACCCGGAACCTGACTTGACATTTGTTTTGGATCGGATATTTGAGGGAGTTTGCCGGCCTTTTAAAGTTAGAGTTGAACAAGTGTTGCAGTCTCAACCTAATCTCATAATTTCATACAAGCTTAGCAATACCCTTGAGTTCTACAGCTACACTGTGTCGGATCTGCTAGGGAGAGAGACGGCTCTTTGTAATACACTTTGGGGAGTTAAGGACGCTGCTCAAAAAACGTTTTTTGACATTTTAAAAGTTCGAGGAGAGAAGCTTTTGCGATATCCCCCTTTAGTTGCGGTTGATCTTTCCCCACCACCAGCAGTAAGGGAAGGAGTCTCTGTGTTGCTTGAACTAATTGCAATTCATGACAGCATGATGGTTCCTGCATCAGGGAAAAAACCGATGTTTGATCCAGTCATATCCGCTTTACTTGATCCTATAATACAGATTTGCGAGCAAGCAATGGAAGCACACAAATCGAAGGCATCTATCCAATCATCTAGAAGAAATAGAGCGAGTGCTGATGTGGGCCAATCACGAAAATCATCCGTTGATGCTATTTTGGCAAGCAGCAGCCAATTGACTCCATCTAAGAACAACGAAACCCCATCAAAAATCTTCATCATCAACTGCCTATGCGCAATCCAACAACCACTACTACGACACGATGTCGCATCAGAATACGTCAAAAAACTCGGAACAATGATCGACAATCACGCGCACAGCCTAGTCGAAAAAGAAGTAAATGCAATCCTAACAAAATGCGGTTTATCAAACAAGATGCCTCTCTTCCACAACTCCCTCAACTCCATTCCCGATTCACCACCACTATCCGAACTGGAAGAAACGTCACCTGCATCACTCTCGGAGTGTCTCAAAGCCTTCTTTGGGCTCGTTTTGGGCAGCGACAGCGCCTTGCCGGAGTTTGAACAGATGCAGCTTCCGGGGCTGCGATCGGAAGCGTGTGTTAAGGTGGCGAGGTCTTTGGCGGAAGCTTATGATGTTATTTATAGGGCGATTTTGGACCCGAAGAATGGGTATGTGGAACCTAAGTCGTTAGCTAGGCACCCGCCTGATCAGATTCGGACCATTTTGGGGATTTAGGATGGTGTAAATTTGTGTTTTTGGGAAATTTAAATATGGACGATTTGAGTGAGGGTAATTTGTTTGTTTAGATTGTTGATAAAACATATTCTTTTGTTAAGTTTACTATCATGACTCAATCTTTTATTTGATGAATATGTGGTCTTGCACTTGGTTTGGGTAAA
>Chuquiraga_TRINITY_DN21243_c0_g1_i1-AT1G31780
ACACATCTGACAGACCATCACCGGCAACTGAAACCTCCGAGGCCTGCCGGAGAAAAATGGGCACCACGACCGCGCTGGCGCCGGGCCTATCAAGGAAGCTCAAGAAAGTACTCGAAACTCGCACCGACAATCCAGATCTGTTGGCCTCTCTCAATACGCTCTCCACTTTCTATACCGACAATACTCCTCCGGCTCGCCGTAACCTCCGATCGACTATCGAGAAGCGTTCCCTCTCCATCAATCAAGACTTTCTTCTCGCTTCGGATGCCGCCCAGCAGGCATTGGATCGGGTGGAGGAAGAGGTTAATTCCCTAGCCGAGTGCTGCGACAAAATTGCAAAATCGTTGAGTAATTGTAATGCTACTACTGGGGACATTATCACTACCACGGAAAGGCTTAAACAGGAACTTGAAGTCACCACTCAGAGACAAGATATCGCATCATGCTTCCTTCGAGATTATCAACTTTCCAATGAAGAGATAAATGCACTGAGGGAAGAAGATTTGAATGAAAACTTTTTCAAGGCTCTGAATCATGTTCAAACTATCCATGCAAACTGTAAGGTCCTTCTTAGAACCCATCATCAGCGTGCAGGTTTGGAGCTCATGGATATGATGGCTGTTTACCAAGAAGGTGCCTACGAGCGCCTATGCAGGTGGGTTCAGACAGAGTGCAGGAGATTGGGTGACACTGATAATTCTGAAGTTAGTGAACTTCTGAAAATGGCAGTTCGCTGCCTCAAAGAAAGGCCTGTCTTGTTCAAGTATTGTGCAGAAGAGGTTGCAAACATGAGGCATAATGCACTTTTTAGAAGATTTATAAGTGCTCTTACGCGTGGAGGACCTGGTGGAATGCCCAGGCCAATCGAAGTACACGCTCATGATCCACTACGCTATGTAGGTGACATGCTAGGATGGCTGCATCAGGCCCTAGCATCTGAAAGGGAACTTGTATTCGTGTTGCTTGATCCAGATGCAGTCGTGGATACTGGACCAACTGCCCGTCGATTCTCGAAAAGCTCAGAGGCCGATCAAGAGAAGACAACACCTGACTTGACCTTTGTTCTAGACAGGATATTTGAAGGAGTTTGCCGACCTTTTAAAGTGAGGGTTGAACAAGTTTTGCAGTCTCAACCTAATCTCATAATTGCATATAAACTTAGTAATACCCTGGAATTCTACAGCTACACTGTATCGGATCTGCTAGGGAGAGAGACAGCTCTTTGTAATACGCTTTGGGCTCTTAAGGATGCTGCTCAGAAAACAGTTTTTGACATTTTAAAAGCCCGGGGGGAGAAACTTTTGCGGTATCCTCCTCTAGTTGCTGTGGATCTTTCTCCACCACCAGCAGTAAGAGAAGGAGTATCTGTTTTGCTTGAATTAATTGACATCTATGACAGCATGATGGTTCCGGCATCAGGGAAAAAGCCAATCTTCGATCCAGTAATATCTGCATTACTTGATCCCATAATACAGATTTGTGAGCAAGCAATGGAAGCGCACAAGTCCAAAGGATCTATCCAGGCATCTAGAAGAAGTAGAACAAGTTCTGACACGGGCACATTGCGAAAATCATCTGTCGATGCTATTTTGGCTAACAGCAGCTCCGTGCCTTCATCTAAGAACAAGGAAACACCATCCAAGATCTTTTTCATCAACTGCCTATGTGCCATCCAACAACCCTTGTTGAGGCACGACGTCGCTTCCGAATACGTAAGGAAACTCGGAACGATGATCGACAACCACATGCGAAGCCTCGTGGAAAAGGAAGTCGACGCCATTTTGACCAGATGCGGTCTGGCAAACAAGATGCCGCTCTTCCACAGAGACTCCACACCGTTGGCGGAGATGGAAGAAACATCGCCCACGGCTCTCTCAGAGTGCCTAAAAGCTTTCTTCGGCCTCATTTTGGGAAGCGACAGCTCCCTGCCGGAATTCGAACAGATGCAGGTTCCAGGGCTGCGGTCGGAAGCTTCGGCAGAGGTGGCTAGATCTCTAGCGGAAGCATATGATATTATCTACAAGGCGATTATGGACCCCTACAACAGTTATGCAGATCCCAAGTCATTAGCAAGGCACCCGCCTGATCAGATTCGTACCATTTTGGGAATTTAGGTGAGTAAATTTGAGGTATATTATGTGTTGTGAGAAAAGCTGCTGTTTCTAAATAAACATACACAAATGTTTTGTACGAAGAATGAATACTGTCTCGATTTGGTTTTAGGAATTATGCGTTGCACATTCAATTCATTCTTCTGATAGTAGAAGAAATAGGTGGTTTCTTCATGTATTTTTTGGCTGTTATTCTAGGAGATATTCATGTTAGAATTTTAATTTTCTTTTTGGGG
>Dasyphyllum_TRINITY_DN3247_c0_g1_i1-AT1G31780
GCACAGATCAGATCACCGATAACTGCAGCCTTCGAGACTGCCGGAGAAAAATGGGGACGACGACGGCACTGGCCCCGGGGCTATCAAGGAAGCTTAAGAAAGTACTCGAAACTCGCACCGACAATCCAGATCTGTTAGCTTCTCTCAACACTCTCTCCACTTTCTATACCGATAATACTCCTCCTGCTCGCCGTAACCTCCGATCAACTATCGAGAAGCGTTCTCTTTCCATTAATCAAGACTTTCTTCTCGCTTCCGATGCCGCGCAGCAGGCGTTGGATCGGGTGGAGGAAGAGGTTAATTCCCTAGCCGAATGCTGCGACAAAATTGCTAAATCTTTGAGTGATTGTAATGCTACTACTGGAGATATTATCACCACTACAGAAAGGCTCAAACAGGAACTTGAAGTCACCACTCAGAGACAAGAGATTGCATCATGCTTCCTTCGAGATTATCAACTTTCCAATGAAGAGATAAATGCACTGAGGGAAGAAGATTTGAATGAAAACTTTTTCAAGGCACTGAGTCATGTTCAAATGATACATGCAAACTGCAAGGTCCTTCTCAGGACCCACCATCAGCGTGCAGGTTTGGAGCTCATGGATATGATGGCTGTTTACCAAGAAGGTGCCTATGAGCGCCTGTGCAGGTGGGTTCAGACAGAGTGCAGGAGATTGGGTGACACTGATAATTCTGAAGTTAGCCAGCTTCTGAAAATGGCTGTTCGCTGCCTCAAAGAAAGGCCTGTATTGTTCAAGTATTGTGCAGAAGAGGTAGCAAACATGAGGCATAATGCACTGTTTAGAAGATTTATAAGTGCTCTTACGCGTGGAGGACCTGGTGGAATGCCCAGGCCAATCGAAGTACATGCTCATGATCCACTACGCTATGTAGGTGACATGCTAGGGTGGCTGCATCAGGCCCTAGCATCTGAAAGGGAGCTCGTATTCGTGTTGCTTGATCCAGATGCAGTGGTCGATACAGGACCAACTGCCCGTCGATTCTCGAAAAGCTCAGAGACTGATCAAGAAAAGACAGAACCTGACTTGACATTTGTCTTAGACAGGATCTTTGAAGGAGTTTGCCGGCCTTTTAAAGTTAGAGTTGAACAAGTTTTGCAGTCTCAACCTAATCTCATAATTTCGTATAAACTTAGCAACACCCTGGAGTTCTACAGCTACACAGTATCGGATCTGCTAGGGAGAGAGACAGCTCTTTGTAATACACTTTGGGCTCTTAAGGATGCTGCTCAGAAAACATTTTTTGACATTTTAAAAGCCCGTGGGGAGAAACTTTTGCGGTATCCTCCCCTAGTTGCTGTTGATCTCTCCCCACCACCAGCAGTGATGGAAGGAGTCTCTGTGTTGCTTGAATTAATTGAAATCTATAACAGCATGATGGTTCCTGCATCAGGGAAAAAGCCAATCTTTGATCCAGTAATATCTGCATTACTTGATCCCATTATACAGAGTTGTGAGCAAGCAATGGAAGCACACAAGTCCAAAGGATCTATCCAGTCATCTAGAAGAAGTAGAACCAGTTCTGACCTGGGTCCATTGCGAAAATCATCTGTTGATGCTATTTTGGCTAGCAGCAGCTCAGTGCCTTCATCTAAGAACAACGAAACACCATCAAAAATCTTCTTCATCAATTGCTTATGTGCCATCCAGCAACCGCTGTTGAGGCACGACGTTGCTTCTGAATACGTGAAGAAACTTGGAACAATGATCGATAATCACATGCGCAGCCTGGTGGAAAAAGAAGTTAATGCTATTTTGACCAGATGTGGTTTGTCAAACAAGATCCCTCTCTTCCACGACTCACTTGGCACCATGGAAGCCCCAGCGTTAGCTGAGGTGGAAGAATCATCTCCCATGGCTCTCTCTGAGTGTCTAAAAGCTTTCTTCGGCCTCATTTTGGGAAGCGATAGCTCCCTGCCTGAATTTGAACAGATGCAGGTTCCAGGGCTGCGCTCTGAAGCCTGTGCCAAGGTGGCTAGATCTCTGGCAGAAGCTTATGATCTTATTTACAAGGCTATCTTGGACCCCAAGAACGGTTACGCAGATCCTAAGTCATTAGCAAGGCACCCCCCTGATCAGATTCGGACCATTTTGGGAATTTAGGACTGCTGAAATTCAGTTTCAGATCGAGTAATATAAGGTGGTAATTTTGGGAATTTGAGATGGACAAAATGTTGGTTTCATATCATTTGTATTTCACATATGATCATTGTGATAATAGCCTTTTTTATTTTTTTTCCTTCTTTCTTCAAGGAAACATACATAATTCTTTTCTGAAATTTATTATCAATTGAGTTCTACACACGGCCCCATTGTAGTATGGAATTTGGACAAGTGATTGATTCAGAATTTTGCTTCATTGTGGTGCTGGATCTGTATGTTCGTCCTGAAAATTCAACTTAATAAATAACAAGTGCCC
>Erechtites_TRINITY_DN15474_c0_g1_i3-AT1G31780
AAAATTCCCAATTTCGTTAAAACAGTAACCGATCTGTCAAACCTCTGATCTACGTCAGATCACCGGAAGAAATGACGACGACGGCACTGGCGCCGGGGCTATCAAGGAAACTGAAAAAAGTTCTGGAAACTCGTACCGACACTCCAGATCTACTCGCTTCTCTCAACACACTCTCCACTTTTTATACCGATAATACCCCTCCTTCTCGTCGTAATCTCCGATCAACTATCGAAAAGCGTTCACTTTCCATTAATTATGATTTCCTTCTTGCTTCAGATGCCGCTCAGCAGGCGTTGGATCGAGTCGAGGAAGAGGTTAATTCGCTTGCTGAATGCTGTGATAAAATTGCTAAATCTTTGAGTAATTGTAATGCTACTACTGGAGATATTATTACTACGACCGAAAGGCTTAAACTGGAATTGGAAGTCACTACTCAGAGACAAGAGATTGCATCGTGTTTTCTTCGAGATTATCAACTCTCGAATGAAGAGTTAAGTGCACTTAGGGACGAAGAATTAAATGAAAATTTTTTCAAGGCATTGACCCATGTACAAACGATTCATGCAAATTGCAAAATCCTTCTCAGGACTCATCATCAGCGTGCAGGTTTAGAGCTTATGGATATGATGGCTGTTTACCAAGAAGGCGCCTATGAGCGCCTGTGCAGGTGGGTTCAGACAGAGTGCAGAAGATTGGCTGACACTGATAATCCTGAAGTTGGCGAGCTTCTGAAAATGGCAGTTCGCTGTCTCAAAGAAAGACCTGTATTGTTCAAGTATTGTGCTGAAGAGGTAGCAAATATGAGACACAATGCTCGGTTTAGAAGATTTATAAGTGCTCTTACACGTGGAGGACCTGGTGGAATGCCCAGGCCAATTGAAGTACACGCTCATGATCCACTACGCTATGTTGGTGACATGCTCGGTTGGCTGCACCAGGCCCTTGCATCTGAAAGAGAACTTGTATCCGTTTTACTTGATCCAGATGCAGTAGTGGATACTGGACCAACTGCCCGTCGATTCTCCAAGAGCTCAGAGACTAATCAAGAAAAACAGATGATGACTTGACATTTGTTTTGGATAGGATCTTTGAGGGCGTTTGCAGACCTTTTAAAGTCAGAGTTGAACAAGTCTTGCAGTCTCAACCAAATCTCATAATCTCATACAAGCTTAGCAATACCCTCGAGTTCTACAGCCACACTGTGTCGGATCTGCTAGGGAGAGAAACGGCTCTTTGTAATACACTTTGGGCTCTTAAGGATGCTGCTCAGAAAACATTTTTTGACATTTTAAAAGTTAGAGGAGAAAAGCTTTTGCGATATCCCCCCTTGGTTTCAGTTGATCTTTCCCCACCACCAGCAGTAAGGGAAGGAGTCTCCTTGTTACTTGAACTAATTGGGATTCATGACAGCATGATGGTTCCTGCTTCAGGGAAAAAGCCAATATTTGATCCCGTAATATCGGCTTTGCTTGATCCTATAATACAGATTTGCGAACAAGCAATGGAAGCACACAGGTCAAAAGGATCTATCGAGTCATCTAGACGAAATAGAACAAAGCCTGATGTTGGCCAATCACGAAGATCATCTGTTGATGCTATTTTGACAAGCAGCAGCCATATAGTTCCGTTTAAGAACAATGAAACACCATCAAAGATTTTCATCATCAATTGCTTATCTGCCATCCAACAACCATTATTAACACATGATGTCGCTTCTGAATACGTGAAGAAACTTGGAATAATGATAGATAATCACATGCATAGCCTGGTGGAGAAAGAAGTCACCGCCATTCTAACAAGATGTGGTTTGTCAAACAAGATGTCTCTCTTCCAAAACTCCGTTGCTGATTCACCATTATCCGAGATGGAAGAAACATCACCTGCATCTCTCTCCGAGTGTCTTAAAACTTTCTTTGGGCTTATTTTGGGAAGTGACAGCTCACTGCCTGAATTTGAACAAATGGACCTTCCAGGTCTGCGGTCTGAAGCTAGTGTCCAGGTGGCTAGATCTTTGGCAGAAGCCTATGATGTTATTTACAAAGCAATTTTGGACCCGAAGAACGGTTATGCAGATCCTAAATCATTAGCAAGGCACCCCCCGGATCAAATACGGACCATTTTGGGGATTTAAGGTTGAGTATGAAATTCTATTATTTTGGAAATCTCAAGTGAACAATCTGTGAGGCTTTTTTCTTGTTGGTTCTTGATGAGACATTTTTCCTTGTCGTCATTTGATTTTGCGTCGCTCATATTATATATTTACCTATAAGTTAATTGACATGGGTATGTTCTATTTACAACGGTAGGTTCAAATCAGTTAAAACTGGTGTGGAAGGTTGCATATAAACTGTTTCTGGAA
>Erigeron_speciosus_TRINITY_DN26738_c0_g1_i1-AT1G31780
ACGCAATAACGCATAGAGTTAGAAATAGAAATAGAAACTTGGTTTGGCTTGGTTTGGTTTGGTGTCAAACATATAGAAGAAAGAAAGAATGGGGGCGACTGGGGGCCTGGCACCAGGACTGTCAAGAAAGCTGAAGAAAGTATTAGAAACAAGAACAGATAATCCAGATCTGTTGGCTTCGCTCAACACACTTTCTACATTTTATACAGATAATTCCTTAGCCTCTCGTCGCAACCTTCGATCTACAATCGAAAGACGCTCTCTTTCCATCAATTATGATTTCCTTGCCGCTTCTCATGCCGCTCAACAGGCATTGGATCGGGTTGAAGAAGAGGTTAATTCCCTTGCTGAATGCTGCGACAGAATTGGTAAATCGTTGAGTGACTGTAATGCAACTACTGGAGATATTATTACTACTACAGAAAGACTGAAACAGGAATTGGAAGTAACTACTCAGAGGCAAGAAATTGCATCTTGCTTTCTCCGAGATTATCAACTTTCCACCGAAGAGATAAATGCACTTAGGGATGAAGAATTGAATGACAACTTTTTCAAGGCCTTGACTCATGTACAAACTATCCATGCTAATTGTAAACTCCTTCTTAGGACACATCATCAGCGTGCAGGTTTGGAACTCATGGATATGATGGCTGTCTATCAAGAAGGTGCATATGAGCGCCTGTGCAGGTGGGTCCAGACTGAGTGCAAGAGATTGGGTGACACTGATAATCCTGAAGTTAGTGAACTTCTGAAAATGGCAGTTCGCTGTCTCAAAGAAAGACCTGTCCTGTTCAAGTATTGTGCTGAAGAGGTAGCAAATATGAGGCACAATGCACTGTTTAGGAGATTTATAAGCGCTCTTACACGTGGAGGGCCTGGGGGAATGCCGCGGCCGATAGAAGTACATGCTCATGATCCACTTCGTTATGTTGGTGACATGCTTGGTTGGCTGCATCAGGCCCTTGCATCTGAAAGAGAACTTGTATTTGTGCTACTTGATCCAGATGCAGTGGTGGATACTGGACCAACTGCCCGACGATTCTCCAAAAGTTCCGTGACTAATGAAGAGAAGGCAGAGCCCGACTTGACATTTGTTTTAGATAGGATATTTGAGGGCGTTTGCCGGCCTTTTAAAGTCAGAGTCGAACAAGTGTTGCAGTCTCAACCAAATCTCATAATCTCATATAAGCTTAGCAATACCCTTGAGTTCTACAGCCACACTGTGTCTGATCTGCTCGGAAGAGAAACAGCTCTTTGTAATACACTTTGGGCTCTTAAGGATGCTGCTCAAAAAACCTTTTTTGACATTTTAAAGGCTCGAGGGGAGAAGCTTTTGCGATATCCCCCACTAGTTTCCGTTGATCTTTCCCCGCCACCAGCAGTAAGGGAAGGCGTCTCGTTATTGCTTGAACTAATTGGAATTCATGACAGCATGATGGTTCCTGCATCGGGGAAAAAGCCATCATTTGATCCCGTAATATCTGCTTTGCTTGACCCTATAATACAGATCTGTGAGCTAGCAATGGAAGCACATAAGTCTAAGGGGTCCATCGACTCATCTAGAAGAAGCAGAACAAGGCTTGAAGCAAGTCAGTCGCGGAGATCATCCGTTGATGCTATCTTGGCAAGCAATAGCCAAGTGGTTCCATCTAAGAATAACGAAACACCCTCAAAGATTTTTATCATCAATTGCTTATGTGCCATTCAACAACCATTACTGAGGCACGATGTTGCTTCAGAATATGTGAAGAAACTTGGTACAATGATTGCCAATCACCTGCACAACTTAGTGGAGAAAGAAGTAACTGCCATTCTAACAAGATGTAATTTATCAAGCAAGATGTCTCTTTTCCACAACTCCCTTAACTCTATTGCTGATGCACCATTAGCTCAGATGGAAGAGACATCACATGATTCTCTGTCAGAGTGTCTTAAAGCATTCTTTGGGCTCGTTTTAGGAAGTGACAGCTCGCTACCTGAATTTGAACAGATGCAGCTTCCAGGGCTGCGGTCTGAAGCTGGTGTCCAGGTGGCGAGATCTCTGGCAGAAGCTTATGATGTTATCTACAAGGCGATATTGGACCCGAAGAATAATTATTCTGATCCCAAGTCACTAGCAAGGCACCCACCAGATCAGATTCGGACCATTTTGGGGATTTAGTTCAAGTATAAAGTTGTTTCTAAATATTGGAGATAGCCTGCAAGAATATATTCATTTCACTTTTCCCGGTTCTTGAAGATAATTTTTTTATTTTCTTCAGTTTATATCATTAACATTAG
>Ameghinoa_TRINITY_DN26133_c0_g1_i1-AT1G31780
GCCGATAATATAATTTTTAAATAAAAATAAAAAATTGTACAATTGTTTGATGAATATAAAGTTAATAATAAAATGTTTTTCCGCTTAATTAAGGTTTTTTTTTTTCCTTCAAAGATTCATTCTGTTTCGGGTAGATCTTGGGCCGGTGATTCGAAGGAGAACTCGATTAACAGATCAGACCACAGGAGAAATGGGGACGACGGCGGCACTGGCGCCGGGCCTCTCAAGGAAGCTAAAGAAAGTTCTGGAGACTCGCACCGACAATCCAGATCTGTTGGCTTCTCTAAATACACTCTCTACATTCTACACCGATAATACCCCTCCGGCTCGCCGTAACCTCCGATCAACTATCGAAAAGCGTTCTCTTTCCATCAACCACGACTTCCTCCTCGCTTCTGATGCCGCCCAGCAGGCATTGGATCGGGTGGAGGAAGAGGTTAATTCCCTAGCCGAGTGCTGTGACAAAATTGCCAAATCTTTGAGTAATTGTAATGCAACTACTGGAGATATTATCACTACCACAGAAAGGCTCAAACAGGAACTTGAAGTCACCACTCAGAGACAAGAGATCGCATCATGCTTCCTTCGAGATTATCAACTTTCTAGTGAAGAGATAAATGCACTGAGGGAAGAAGAATTGAATGAAAACTTTTTCAAGGCACTAACTCATGTTCAAACAATCCATGCAAACTGCAAAGTCCTGCTCAGGACCCATCATCAGCGTGCAGGTTTGGAGCTCATGGATATGATGGCTGTCTACCAAGAAGGTGCCTACGAGCGCCTATGCAGGTGGGTTCAGACAGAGTGCAGAAGATTGGGCGACACTGATAATCCTGAAGTTAGCGAGCTTCTGAAAATGGCAGTTCGCTGCCTCAAAGAAAGACCCGTGCTCTTCAAGTATTGTGCCGAAGAGGTAGCAAATATGAGGCATAATGCACTCTTTAGACGATTCATAAGTGCCCTTACACGCGGAGGACCTGGTGGAATGCCTCGACCAATTGAAGTACACGCCCATGATCCACTCCGATACGTAGGCGACATGCTTGGCTGGCTGCATCAGGCCCTTGCATCTGAAAGAGAACTTGTATTCGTGTTGCTCGATCCAGATGCTGTAGTGGATACTGGACCAACCGCCCGCCGATTCTCCAAAAGCTCAGAGACCAATCAAGAAACCCCAGAACCCGATTTGACCTTTGTATTGGATCGGATATTTGAGGGAGTTTGCCGGCCTTTTAAAGTTAGAGTGGAACAAGTTTTGCAGTCTCAACCTAATCTCATAATTTCATACAAGCTTAGCAATACGCTCGAGTTCTACAGCTATACTGTGTCGGATCTGCTTGGGAGAGAGACGGCTCTCTGTAATACACTTTGGGCTCTTAAGGATGCTGCTCAGAAAACGTTTTTTGACATTTTAAAAGTTCGAGGGGAGAAGCTTTTGCGATATCCTCCTTTAGTTGCTGTTGATCTTTCCCCGCCTCCAGCTGTAAGGGAAGGCGTCTCTGTCTTGCTTGAACTAATCGAAATTCATGACAGAATGATGGTTCCTGCATCTGGGATAAAGCCGATCTTTGATCCAGTAATATCTGCTTTACTTGATCCTATAATACAGATTTGCGAGCAAGCAATGGAAGCACACAAGTCGAAGGGATCTATCCAGTCATCTAGAAAAAGTAGAACGAGTTCCGATATGGGGCAATCACGAAGATCATCCGTTGATGCTATTTTGGCAAGCAGCAGCCAGTTGGTTCCATCTAAGAACAACGAAACACCATCAAAGATTTTCATCATCAATTGCTTATGTGCCATCCAACAACCCTTGTTGAGGTACGAAGTTGCCTCCGAATACGTGAAGAAACTAGGAGCAATGATTGATAAGCACATGCACAGCCTGGTGGAAAAAGAAGTGAATGCCATTTTAACAAGATGTGGGCTGTCCAACAAGATGCCGCTCTTCCACAAGTCCTCAGAAACCATTGAAGCACCACCGCTAGCGGAGTCGGAAGAAACATCTCCAGCAGCCCTTTCGGAGTGTCTGAAGGCCTTCTTTGGGCTGATTCTGGGAAGCGACAGCTCCCTGCCGGAGTTTCAACAGATGCAGCTTCCAGGGCTGAGATCGGAAGCCTGTGTGCAGGTGAGCAGATCGCTGGCAGAAGCTTATGATGTGATTTACAAGGGCATTATGGAGCCCAAGAACGGTTATGCGGATCCTAAGTCGTTAGCCAGGCACGCCCCGGATCAGATTCGGACCATTTTGGGGATTTAAAAGTGTAAAGGAAAACAGGAAGAGAGAGAGTAATTTGTGTTTGAAAAACATTCTTTTGTTGAATTTCCGTTAGTCATTACAAGTCAAATTGTGCGTGTCAAAAGAGACGAGTCTTTTAAAATAAACCAAATGGACAAATGGGTTTGTTGGGTTAATAACCGTTAACATAAATATTTGTATAATTGGTGGTGGGCGT
>HA412_trinity_comp6606_c0_seq1-AT1G31780
AGGTGAGGAAAAAAAAAAGACGTGTACTTGGCAACCGATCCCCAAAGACGATCAACAAAGAGGATACAGTTTTCTACCTCTTCTCCATATATGTTGGGCCGGATCTGCTGCTGGGATAACAGATCAGACCACACGGCTGAGACAAGGTAGAAGAACGCCGGAGAAAAATGGGGACGACGACGGCACTGGCGCCGGGACTGTCACGGAAGCTGAAGAAGGTTCTAGAAACACGCACCGACAGTCCAGATCTACTCGCTTCTCTCAACACACTTTCTACATTTTATACGGAGAATACGACTCCGGCTCGACGGAACCTCCGATCGACTATCGAGAAGCGTTCGCTCTCGATTAATCATGATTTTCTTCTTGCTTCTGATGCCGCACAGCAGGCGTTGGATCGGGTGGAGGAAGAGGTTAATTCGCTTGCGGAATGCTGTGACAAGATTGCTAAATCTTTGAGTAACTGTAATGCTACTACTGGAGATATTATTACTACCACAGAAAGGCTTAAACAGGAACTTGAAGTTACCACACAGAGGCAAGAGATTGCATCATGTTTCCTTCGAGATTATCAACTTTCCAACGAAGAGATAAACGCACTTAGGGAGGAAGAATTAAACGAAAACTTTTTCAAGGCATTGAGCCATGTGCAAACGATCCATGCAAATTGCAAAGTTCTTCTCAGGACCCATCATCAGCGGGCAGGTTTAGAGCTCATGGATATGATGGCTGTCTATCAAGAGGGTGCCTATGAACGCCTGTGCAGGTGGGTTCAGACAGAGTGCAGGAGATTGGGTGACACTGATAACCCTGAAGTTAGCGAGCTACTGAAAATGGCAGTTCGATGTCTCAAAGAAAGACCAGTACTGTTCAAGTATTGTGCTGAAGAGGTAGCAAATATGAGGCACAATGCACTGTTTAGAAGATTTATAAGTGCTCTTACACGTGGAGGACCTGGTGGAATGCCCAGGCCAATTGAAGTACATGCTCATGATCCGTTACGCTATGTAGGTGACATGCTCGGTTGGTTGCATCAGGCTCTTGCATCTGAAAGAGAACTTGTATTTGTGTTGCTTGATCCAGATGCAGTGGTCAATACTGGACCAACTGCTCGGCGATTTTCCATGAGCTCAGAGAGTAATGAAGAAAAATCAGAAGGTGATTTGACATTTGTTTTGGATAGGATCTTTGAGGGCGTTTGCAGGCCTTTTAAAGTCAGAGTTGAACAAGTGTTGCAGTCTCAACCGAATCTCATAATCTCATATAAGCTTAGCAACACTCTCGAGTTCTACAGCTACACTGTGTCAGATCTGCTAGGGAGAGAAACAGCTCTTTGTAATACCCTTTGGGGTCTCAAGGACGCCGCTCAGAAAACATTCTTTGACATTTTAAAAGTCAGAGGCGAGAAGCTTTTGAGATATCCACCATTTGTTGCTGTTGATCTTTCTCCACCGCCAGCGCTGAGTGAAGGAGTCTCTTTGTTGCTTGAACTAATCCAGATTCACGACACCATGATGGTTCCTGCGTCAGGGATAAAACCAGCTTTCGATCCCGTTATATCTGCCTTGCTCGATCCTATAATACAGATTTGTGAACTAGCAATGGAAGCACACAAGTCGAAAGGATCTATCGAGTCATCTAGAAGAAATAGAACAAAGACTGATGTTGGCCAATCACGAAGATCATCTGTTGATGCTATTTTGGCAAGCAGCAGCCAAGTATTTCCATCTAAGAACAATGAAACCACATCAAAGATTTTCATCATCAATTGCTTATGTGCGATACAACAACCGTTACTAAGACACGATGTGGCTTCTGAGTATGTGAAGAAACTTGGAACAATGATCGATAATCACATGTTGAGTCTGGTGGAGAAAGAAGTCGAGGCCATTTTAACAAGATGCGGTTTGTCAAACAAGATGTCTCTTTTCAAAAACTCCACTGCTGACTCACCACCATTAGCTGACATGGAAGACACTTCACCTGAATCTCTTTCGGAGTCTCTCAAAGCTTTCTTCGGGCTCATTCTTGGAAGTGATAGCTCACTCCCGGAATTTGAACAGATGAACCTTCCAGGTCTTCGGTCTGAAGCTTGTGCCCAGGTGGCTACATCTCTGGCAGAAGCTTATGATGTTATTTACAAGGCGATTATGGATCCGAGCAATGGTTATGCTGATCCCAAGTCGTTAGCCCGACATCCCCCCGATCAGATACGGACCATTTTGGGAATCTAATATACGAGTATAGCATTGTATTATTGCAAATCGTGTTGTGCGAGAATAATTTCTTTTCCTTTCTTTGGTTGTTACTATGATTGAACAATTTTTTTTTTCTTTTTGAGCCATTTAGATATGTTTCTGGTTATGTTATATTTCAAACGGTTTAGATGCCATAAGCTAGATGATTTTGCTACAGATTTTTTTTTAATGTATGACAACCTCTTAAATGCTTTAGTTTAAAAAAAA
>Helenium_autumnale_tr_TRINITY_DN30323_c0_g1_i1-AT1G31780
CTTTGTTAAATATGAACTCGGTAACTCGCGAACATGACGTTAATTCGTTTTCCTTGGGCTTCATTTTCGGTTTTATATTGGATGACCCGACCGCGCGGTAGGCTGGGCCGATCCATTGCTGTTAACGAAAATTGACTTCCCCGGACAGAACTTTGCAGCTACCGTAACAAAACAGATCAAACCATTGACACCGGAGAGAATGGGGACGACGTCGGCACTGGCGCCGGGATTGTCAAGGAAGCTGAAGAAAGTTCTCGAAACACGCACAGACACTCCAGATCTGCTCGCTTCTCTCAACACACTCTCCACTTTCTATACCGAAAATTCCGCTCCGGCTCGCCGTAACCTCCGATCAACTATCGAGAAGCGTTCGCTCTCCATTAATCATGACTTCCTTCTTGTTTCCGATGCCGTTCAGCAGGCTTTGGATCGGGTGGAGGAAGAGGTTAATTCACTTGCCGAATGCTGTGACAAGATTGCTAAATCTTTGAGTGACTGTAATGCCACTACTGGAGATATTATCACTACCACAGAAAGGCTTAAACAGGAACTGGAAGTAACTACACAGAGGCAAGAGATTGCATCATGCTTCCTTCAAGATTATCAACTTTCCAACGAAGAGATAAACGCACTTAGGGAGGAAGAATTGAATGAAAACTTCTTCAAGGCATTGAGCCATGTACAAACGATCCATGCGAATTGCAAAGTCCTTCTCAGGACCCATCACCAGCGTGCAGGTTTAGAGCTCATGGATATGATGGCTGTCTATCAAGAAGGTGCCTATGAGCGCCTGTGCAGGTGGGTTCAGACTGAGTGCAGGAGATTGGGTGACACTGACAACCCTGAAGTTAGCGAGCTTCTGAAAATGGCAGTTCGATGTCTCAAAGAAAGACCAGTACTGTTCAAGTATTGTGCTGAAGAGGTAGCAAATATGAGGCACAATGCACTGTTTAGAAGATTTATAAGTGCCCTTACACGTGGAGGACCTGGTGGAATGCCCAGGCCAATTGAAGTACATGCTCATGATCCACTACGTTATGTAGGCGACATGCTTGGTTGGCTGCATCAGGCTCTTGCATCTGAAAGAGAACTTGTATTTGTGTTACTTGATCCAGATGCAGTGGTGGATACTGGACCAACTGCCCGTCGATTCTCCAAAAGCTCAGAGAGTAATGAAGAAAAAGTAGACGCTGATTTGACCTTTGTTTTAGATAGGATTTTTGAGGGCGTTTGCCGTCCTTTTAAAGTCAGAGTTGAACAAGTGTTGCAGTCTCAGCCAAATCTCATTATTTCATATAAGCTTAGCAACACCCTCGAGTTCTATAGCTACACTGTGTCAGATCTGCTAGGAAGAGAAACCGCTCTTTGTAACACACTTTGGGGTCTTAAGGATGCTGCTCAGAAAACATTCTTTGACATTTTAAAAGTCAGAGGGGAGAAACTTCTGAGATACCCTCCACTGGTTGCTGTTGACCTCTCTCCACCACCAGCACTAAAGGAAGGAGTCTCTTTGTTGCTTGAACTGATCCAGATTCATGACACTATGATGGTTCCTGCATCTGGGAAAAAACCAGCTTTCGATCCCGTTATAACGGCTTTGCTTGATCCAATAATACAGATTTGTGAACAAGCAATGGAAGCACACAGGTCGAAAGGATCTATAGAATCATCTAGAAGAAATAGAACAAAGTCTGATGTCAGCCAATCACGAAGATCATCCGTTGATGCTATTTTGGCAAGCAGCAGCCAAGTATTTCCATCCAAGAACAATGAAACAACATCAAAGATCTTCATCATCAATTGCTTATGCGCGATCCAACAACCGCTACTCAGACACGACGCGGCATCCGAATACGTGAAAAAACTCGGGATGATGATCGACAACCACATGTCCAGCCTGGTCGAGAAAGAAGTCGACGCCATTTTAGCAAGATGCGGCATGTCAAACAAGATGCCTCTGTTTCGAAACTCGACTGCTGAATCAGCACCACTAGCTGACATGGACGACACATCACCCGATTCTCTTTCCGAATCTCTGAAAGCTTTCTTCGGGCTCATTCTTGGAAGTGATAGCTCACTCCCGGAATTTGAACAAATGAACCTTCCTGGTCTTCGGTCTGAAGCGTGTGTCCGGGTGGCTACGTCTTTGGCAGAAGCTTATGATGTTATTTACAACGCGATTATGGACCCGAGCAATGGTTATGCTGATCCCAAGTCGTTGGCTCGACACCCCCCGGATCAGATACGGACCATTTTGGGAATCTAGTATACAAGTATAACGTTGTATTGTTACGAACTGATTCGTCCGAGTATAATTTTATTTTCTTTTTTTTTGGTTGTTGATGTGACAGTTGTTTCGGGTTATGTTTTATTTCCAGAGTTTAGATGTTTTAAAAAGTTTAAAAACAAATTAGATGGTTGTTAAAAACCACCACACCCCCTCTCCATATTCATCAATGAGAAAGTAATGTTTGGGCG
>Inula_helenium_TRINITY_DN527_c0_g1_i1-AT1G31780
CGGGGAGAAATGGGAACATAGATTTGTATCAGATCAGACCAAACGTAACTGAAGGTAGACCACCGGGAAGAAATGGGAACGACGACGGCTCTGGCGCCGGGACTGTCTAGGAAGCTGAAGAAAGTTCTCGAAACTCGCACCGACAATCCAGATCTGTTGGCTTCTCTCAATACACTCTCCTCTTTCTACACCGATAATACCGCTCCGGCTCGCCGTAATCTCCGATCAACTATCGAGAAGCGTTCTCTGTCCATTAATCACGACTTCCTTCTTGCTTCTGATGCCGCCCAGCAGGCCTTGGATCGGGTGGAGGAAGAGGTTAATTCACTTGCTGAATGCTGTGACAAAATTGCTAAATCGTTGAGTAACTGTAATGCTACTACTGGAGATATTATCACCACTACAGAAAGGCTCAAACAAGAACTGGAAGTCACTACTCAGAGGCAAGAGATTGCATCATGCTTCCTTCGAGATTATCAACTTTCCAACGAAGAGATAAATGCACTGAGGGAGGAGGAGTTGAATGAAAACTTTTTCAAGGCATTGAGCCATGTACAAACAATCCATGCAAATTGCAAAGTCCTTCTCAGGACACATCATCAGCGTGCAGGTTTGGAGCTCATGGATATGATGGCTGTCTACCAAGAAGGTGCCTATGAGCGCCTTTGCAGGTGGGTTCAGACAGAGTGCAGGAGATTGGGTGACACGGATAATCCTGAAGTAAGCGAGCTTTTAAAAATGGCAGTTCGTTGTCTAAAAGAAAGACCTGTACTTTTCAAGTATTGTGCTGAAGAGGTAGCAAATATGAGGCACAATGCACTGTTTAGGAGATTTATAAGTGCTCTTACACGTGGAGGACCTGGTGGAATGCCCAGGCCAATTGAAGTACATGCTCACGATCCACTACGCTATGTAGGTGACATGCTAGGTTGGCTGCATCAGGCCCTTGCATCTGAAAGAGAACTTGTATTTGTCTTACTTGATCCAGATGCAGTAGCGGATACTGGACCAACTGCTCGTCGGTTCTCGAAGAGTGCAGAGACTAATCAAGAAAAGTCAGAACTTGACTTGACATTTGTTCTGGATAGGATCTTTGAGGGTGTTTGTAGACCTTTTAAAGTTAGAGTTGAACAAGTATTGCAGTCTCAACCAAATCTTATAATCTCATATAAGCTTAGCAATACCCTCGAGTTCTACAGCCACACTGTGTCAGATCTGCTAGGGAGAGAAACAGCTCTTTGTAGTACACTTTGGGCTCTTAAGGATGCTGCTCAGAAAACATTTTTTGACATTTTAAAAGTTCGAGGGGAGAAGCTTTTGCGATATCCCCCACTGGTTGCTGTTGATCTTTCCCCACCATCAGCAGTGAGGGAAGGAGTCTCTTTGTTGCTTGAACTAATTAATATTCATGACAGCATGATGGTTCCTGCATCAGGGGAAAAACCAAATTTTGATCCGGTTATATCTGCTTTGCTTGATCCTATAATACAGATTTGTGAGCAAGCAATGGAAGCACACAAGTCAAAAGGATCTATCGATTCATCTAGAAGAAATAGAACAAGGTCTGATGTGGGCCAGTCACGAAGATCATCTGTTGATGCTATTTTAGCTAGCAGCAGCCAATTGGTTCCATCAAAGAACAACGAAACACCATCGAAGATCTTTATCATCAATTGCTTATGTGCCATCCAACAACCATTATTAAGGCATGATGTGGCTTCTGAATATGTGAAGAAACTTGGAACAATGATTGATAATCACATGCACAGCTTGGTGGAGAAAGAAGTCACTGCCATTTTAACAAGATGTGGTTTATCAAACAAAATGCCACTCTTTGTTGATTCACCAGGATCAGCATCAGCATTAGCTGAGACGGAAGAAACATCGCCTGCATCTCTCTCTGAGTGTCTTAAAGCATTCTTTGGCCTTGTTTTGGGAAGTGACAGCTCACTGCCTGAATTTGAACAGATGCAGCTTCCGGGCCTGCGGTCTGAAGCTTGTGTCCAGGTGGCTCGATCTCTTGCAGAAGCTTATGATGTTATTTACAACGCGATTTTGGATCCAAAGAACCGTTATGCTGATCCTAAATCATTAGCCAGGCATCCCCCTGATCAGATTCGGACAATTTTGGGTATTTAAGGTATTATTTTTGGAAAATTGAACTAGATATGAACCTGAGAATTTATTCCTTCTTTTTTTTTTCTTTTGGGGTTCTTGATGAGACTTTTTTTTTCTGAACTTAACTATATTACCATCTTATTTTGTGGCTACTTGAGCAGAAATTCTTTGCCAC
>Matricaria_matricarioides_TRINITY_DN18690_c0_g1_i1-AT1G31780
ACCAACCAACAATGGGAACCACAGCAGCATTAGCACCAGGCCTATCACGAAAGCTGAAAAAAGTACTCGAAACACGAACAGACACACCAGATCTCTTATCTTCACTCAACACTCTCTCATCTTTTTACACCGATAACACTCCTCCTGCTCGTCGCAACCTCCGATCCACTATCGAAAAACGCTCTATTCAAATTAATCACGAGTTTTTACTCGCTTCTAATACCGCTCAACAAGCGTTGGATAAGGTGGAAGAGGAGGTTAACGCGTTGGCCGAATGCTGCGATACAATTGCTAAATCTTTGAGTAATTGTAATGCTACTACTGGAGATATTATCACTACCACAGAAAGGCTTAAACAGGAATTGGAAGTCACTACTCAGAGGCAAGAGATTGCATCATGCTTTCTTCGAGATTATCAACTTTCAAACGAAGAGATAAATGCACTGAGGGACGAAGAATTGAATGAAAACTTTTTCAAGGCATTGAACCATGTACAAACGATCCATGCAAACTGCAAAGTCCTTCTCAGGACTCATCACCAGCGTGCAGGGTTAGAGCTCATGGATATGATGGCTGTCTATCAAGAAGGTGCATACGAGCGCTTGTGCAGATGGGTTCAGACAGAGTGCAGGAGATTGGGTGACACTGACAATCCTGAAGTTAACGAGCTTCTAAAAATGGCAGTTCGCTGTCTTAAAGAAAGACCTGTACTGTTCAAGTATTGCGCTGAAGAGGTAGCAAATTTGAGGCACAATGCATTATTTAGGAGATTTATAAGTGCTCTTACTCGTGGAGGACCTGGTGGAATGCCTAGGCCAATTGAAGTACATGCTCATGATCCTCTACGCTTTGTAGGTGACATGCTTGGTTGGCTGCATCAGGCCCTTGCATCTGAAAGAGAACTTGTATTTGTGTTACTTGATCCAGATGCAGTAGTGGATACTGGACCAACTGCCCGTCGGTTCTCTAAAAGCGTAGAGATTAATCAAGAAAAGCCAGAACCTGACTTGACATTTGTTTTGGATAGGATCTTTGAGGGCGTTTGCCGACCTTTCAAAGTCAGGGTTGAACAAGTGTTGCAGTCTCAACCAAATCTCATAATCTCATATAAGCTTAGCAATACCCTCGAGTTCTACAGTCATACTGTGTCTGATCTTCTAGGTAGAGAAACAGCTCTTTGTAATACGCTTTGGGCTTTGAGGGATGCTGCCCAGAAAACATTCTTTGACATTCTAAAAGTTCGAGGGGAGAAGCTTTTGAGATATCCTCCTCTAGTTGCTGTTGATCTCTCCCCACCACCGGCAGTACGGGAAGGAGTTTCTTTGTTACTTGAACTAATTGGGATTCATGAGGATATGATGGTGCCTGCCTCTGGGCAAAAGCCAGTATTTGATCCAGTAATATCTGCGTTGCTTGATCCTATAATACAGATTTGTGAACAAGCAATGGAAGCACACAAGTCGAAAGGCTCCATTGATACGTCTAGAAGAAATAGAACAAGGTCTGACGTGGGCCAATCACGTAGATCATCTGTTGATGCTATTTTGGCAGCAAGCAGCCAAATTCCACTTAAGAACAAGGAAACACCTTCAAAGATATTTATCATCAACTGCTTATGTGCAATCCAACAACCGTTATTAAGGCATGATGTCGCTTCTGAATACGTGAAGAAACTTGGAACAATGATAGACAATCACATGCGCAGCCTAGTGGAGAAAGAAGTGACTGCCATTTTAGCAAGATGTGGTTTGTCAGATAAGATGGTTCTTTTCCAGAACTCCAATGTTGATTCACCGTTAGCCACGATGGAAGAAACATCACCTTCATCGCTTTCTGAGTGTCTTAAAGCTTTCTTTGGTCTCATTTTGGGAAGTGATAGCTCACTGCCTGAGTTTGAACAGATGCAGCTCCCAGGACTGCGGTCTGAAGCGTCTGTCCAGGTGGCTAGATCTCTGGCTGATTCTTATGATGTTATTTACAAGGCGATTTTGGATCCAAACAATGGCTATGCTGATCCTAAGTCATTAGCCAGGCACCCACCAGATCAGATTAGGACCATATTGGGTATTTAAGATGAGTATAAAATTGTATTTTTGATAATCTTTGACAATACGAGTGAATCAGTTATTTTTAATTTTTGGTTGTTGACGAGACATTGTAAGTTTATGTACATTGTCACTATAAAGTAATACTAATATCTTTTACCTTGTTACTGCACACAAGAGTTTGGTCAAAAAAAAAAAAAATCAAAAACCCAAACTCAAAA
>Packera_TRINITY_DN5253_c0_g1_i3-AT1G31780
CTCACCCCCCTCACGGTAACACACCAACACGCTAAGGTTTCGCCTTCACCTCCCAAAATACCCAAGGTTTGATCTTTTATAATCCAACTCCCAATTTGCAAAACAGATCTGTCAAACTTTGAGTAGATCAGCAGAGAGAAATGGGGTCGACGACTGCATTGGCGCCGGGACTATCACGGAAACTAAAGAAAGTTCTCGAAACACGCACCGACAGTCCAGATCTAGTCGCTTCTCTCAACACACTTTCTACTTTTTACACCGATAATACCCCTCCTTCTCGTCGTCATCTCCGATCAACTATTGAGAAGCGTTCTCTTTCCATTAATCATGATTTTCTTCTTGCTTCAGATGCCGCTCAGCAGGCGTTGGATCTGGTTGAAGAAGAGGTTAATTCACTTGCTGAATGCTGTGATAAAATTGCGAAATCGTTGAGTAATTGTAACGCTACTACTGGAGATATTATTTCAACTACAGAAAGGCTTAAATCGGAACTGGAAGTTACTACCCAGAGGCAAGAGATTGCATCCTGCTTTCTTCGAGATTATCAGCTTTCAAATGAAGAGATAAATGCACTTAGAGAGGAAGAATTAAATGAAAACTTCTTCAAAGCGTTGAGTCATGTACAAACGATCCATGCTAATTGCAAAGTCCTTCTTAGGACCCATCATCAGCGTGCAGGTCTAGAGCTTATGGATATGATGGCTGTTTACCAAGAAGGCGCCTATGAGCGACTGTGCAGGTGGGTTCAGACAGAGTGCAGGAGATTGGGTGACACTGATAATCCTGAAGTTGGTGAGCTTCTGAAAATGGCAGTTCGCTGTCTTAAAGAAAGACCTGTATTGTTCAAGTACTGTGCTGAAGAGGTTGCAAATATGAGACATAATGCACTGTTTAGAAGATTTATTAGTGCTCTTACACGTGGAGGACCTGGTGGAATGCCTAGGCCAATTGAAGTACATGCTCATGATCCACTTCGCTATGTTGGTGACATGCTTGGTTGGCTTCACCAGGCCCTAGCATCTGAAAGAGAACTAGTATTTGGTTTACTTGATCCAGATGCAGTACTGGATACTGGACCAACTGCCCGTCGATTCTCCAAGAGCTCAGAGACTAATCAAGAAAAAGCAGAAGATGATTTGACATTTGTTTTGGATAGGATCTTTGAGGGCGTTTGCAGACCTTTTAAAGTCAGAGTTGAGCAAGTCTTGCAGTCTCAACCAAATCTCATAATCTCATATAAGCTTAGCAATACACTTGAGTTCTACAGCCACACTGTGTCAGATCTGCTAGGGAGAGAAACAGCTCTTTGTAATACGCTTTGGGCTCTTAGGGACGCTGCTCAGAAAACATTTTTTGACATTCTAAAAGTTCGAGGAGAGAAGCTGTTGCGATATCCTCCCTTGGTTTCTGTTGATCTTTCCCCACCACCAGCAGTAAGGGAAGGAGTCTCTTTGTTACTTGAACTAATTGGGATTCATGACAGCATGATGGTTCCTGCGTCAGGGAAAAAGCCAATATTTGATCCCATAATATCTGCTTTGCTTGATCCTATAATACAGAGTTGTGAACAAGCAATGGAAGCTCATAGGTCGAAAGGTTCTATCGAGTCATCTAGAAGAAATAGAACAAAGCCTAATTTTGGCCAATCACGAAGATCATCTGTTGATGCTATTTTGGCAAGCAGCAGCGAAGTTCCGTTTAAGAACAACGAAACACCGTCAACGATTTTCATGATCAACTGCTTATGTGCCATCCAACAACCATTACTAAAACACGAAGTCGCTTCTGAATACGTCAAGAAAATCGGAAAAACGATCGATAGTCACATGCACAGCCTAGTGGAGAAAGAAGTCGCCGCCATTCTAACAAGATGCGGTTTATCAAACAAGATGTCTCTGTTCGAAAACTGCGTTGCCGATTCACCGTTATCCGAGATGGAGGAAATGTCACCTGAATCGCTCTCTGAGTGTCTTAAAACTTTCTTTGGGCTTATTTTGGGAAGCGACACCTCGCTGCCGGAGTTTGAACTGATGCACCTTCCAGGTTTGCGGTCTGAAGCTGGTGTCCAGGTGGCTAGATCTTTGGCGGAAGCTTATGATATCATTTACAAGGCCATTTTGGATCCAAATAACGGTTATGCAGATCCTAAAGCATTAGCCAGGCATCCCCCGGATCAAATACGAACCATTTTGGGGATTTAAGATGACTATAATTAAAATTCTATTATTTTTGGAAAGATCAGGTAAACAAAACAATATGTGAGAATACTTCCTTTTGCTTTTTAATAAGACATTTTTCCTCAA
>Schlechtendalia_TRINITY_DN22226_c0_g1_i1-AT1G31780
CTCTACGTTGCTCAAAAGAAATAGCCGGAAAGACTCCGGCCCGACCCAGCCCTTCCGGGAGAAATTCGACTCAAAACAGTTAACGGTGGGAGAAGAGGGTCGATTACTGAATTCTCCCAGACCTGCCAGAGAAATATGGGGACGACGACGGCACTGGCGCCGGGGCTATCAAGGAAGCTCAAGAAAGTACTCGAAACTCGCACCGACAACCCAGATCTATTGGCTTCTCTGAATACTCTCTCGACTTTCTATACCGAGAATACTCCTCCGGCTCGCCGAAACCTACGATCGACTATCGAAAAGCGTTCTCTTTCCATTAATCAAGACTTTCTTCTCGCGTCCGATGCAGCCCAGCAGGCATTGGATCGGGTGGAAGAAGAAGTTAGTTCCCTTGCCGAATGCTGCGACAAAATTGCAAAATCTTTGAGTAATTGTAATGCTACGACCGGAGATATTATCACTACCACCGAAAGGCTCAAACACGAACTTGAAGTCACGACTCAGAGACAAGAGATTGCTTCATGCTTCCTTCGAGATTATCAACTTTCCAATGAAGAGATAAATGCTCTGAGGGAAGAAGACTTAAATGAAAACTTTTTCAAGGCACTAAGTCACGTTCAAACCATCCATGCCAACTGCAAGGTCCTTCTAAGGACACATCATCAGCGTGCAGGTTTGGAGCTCATGGATATGATGGCTGTTTATCAAGAAGGTGCCTATGAGCGCCTGTGCAGATGGGTTCAGGCAGAGTGCAGGAGATTGGGTGACACTGATAATTCTGAAGTTAGCGAGCTTCTCAAAATGGCAGTTCGCTGCCTCAAAGAAAGGCCTGTACTTTTTAAGTATTGTGCGGAAGAGGTTGCAAACATGAGGCATAATGCACTGTTTAGAAGATTCATAAGTGCTCTTACACGTGGAGGACCTGGTGGAATGCCCAGGCCAATCGAAGTACATGCTCATGATCCACTCCGCTATGTAGGTGACATGTTAGGGTGGCTTCATCAGGCCCTTGCATCTGAACGGGAACTTGTATTCGTGTTGCTTGATCCAGATGCTGTGGTGGAGACTGGACCAACTGCCCGACGATTCTCAAAAAGCTTTGAAACTGATGAGGAGAAGACAGAGCCTGACTTGACATTTGTTTTAGACAGGATCTTTGAAGGAGTTTGCCGGCCTTTTAAAGTTAGAGTCGAACAAGTTTTGCAGTCTCAACCTAATCTTATAATCTCATATAAACTTAGCAATACTCTGGAGTTCTACAGCTACACTGTAGCGGATCTGCTGGGGAGAGACACAGCTCTTTGCAATACCCTCTGGGCTCTTAAGGATGCTGCTCAGAAAACATTTTTTGACATTTTAAAAGCTCGAGGGGAAAAACTTCTACGGTATCCTCCCCTAGTTGCTGTCGATCTTTCCCCTCCCCCAGCAGTAAGGGAAGGAGTCTCTGTGTTGCTTGAATTAATTGAAATTTATGATGGCATGATGGTTCCTGCATCAGGGAAAAAGCCACTCTTTGATCCAGTAATATCTGCATTACTTGATCCCATAATACAGATATGTGAGCAAGCTATGGAAGCACACAAGTCCAAAGGATCTATCCAGTCATCTCGAAGAAGCAGAACAAGTTCTGATATGGGTCCATTGCGAAAATCATCAGTTGATGCGATTTTGGCAAGTAGCAGCTCTGTCTCGTCATCTAAGAACAGTGAAACACCATCAAAGATCTTTTTCATCAACTGCTTGTGTGCCATCCAACAACCGCTGTTGAGGCACGATGTGGTTTCTGAATACGTGAAGAAGCTTGGAACGATGATTGATCATCACATGCGCAGCCTCGTAGATAAAGAAGTCAATGCCATTTTGATCAGATGCGGTTTGTCGAACAAGATGCCTCTCTTCCATAACTCACTCAATGCTCCTGACTCTCTGGATTCACCATTAGCAGACATGGAAGAAACATCCCAAACAGCTCTCTCCGAGTGTCTAAAAGCCTTCTTCGGGCTCATTTTGGGCAGCGACAGCTCCCTGCCCGAATTCGAACAAATGCAGGTTCCACGGCTGCGCTCAGAAGCTTGTGTCGGGGTGGCAAGATCTCTAGCGGAAGCTTATGATGTTATGTACAAGGCGATCATGGATCCCAGGAACCGGTATGCAGATCCAAAGTCGTTAGCAAGGCACCCGCCTGATCAGATTCGGACCATTTTGGGGATCTAGGGCTGTTGAAACTCTGTTTCAGGTGATTATGTAATGTAGTAACTTTGGAATATTGAGATGGATGTTACATATTTCCTTTTCTTGAAAATTCTTGTCAGATTTACTATCACCGTGAATGTTACATATTTCCTTTTTCTTGTCAAATTTACCATCTCCATTTGAGGATCAGCACTTCTCCGAACCTTATTAAAAAAAACTGGTTGTAGTGCGCAATGATAGTTTAATCATTT
>Solidago_canadensis_TRINITY_DN29291_c1_g1_i2-AT1G31780
CTAGCATAGTAGCATTGTACACGATATACTGATATAGCAATATATTTTCACCGACTCAGACAAATCGATAAAAGTAGTTCCTTTCGGCTATTCACTTGTGGCCACGGTCCACGACTCCACGAGGTATTTGTAAGATTTCAAAACGATCTCGAGGAGGACGCCTAACCACCACCTGCAAGGGACCTTGGTGGTGGTGATTATAGATAGTCCATGTAAGTTAAGAAATAGATTTAGAAACTTGGTTTGGTAATAAAGTGTAATACACAGAGAGGGAATGGGGGCGACGGGGGGATTGGCACCGGGACTGTCAAGGAAGCTGAAGAAAGTATTGGAAACAAGAACAGACAATCCAGATCTATTGTCTTCTCTCAACACACTCTCTACTTTTTATACCGATAATTCCTTAGCTTCTCGTCGCAACCTTCGATCTACCATTGAAAGACGTTCTCTTTCTATCAATCATGATTTCCTTGCCGCTTCCGATGCCGCTCAACAGGCTTTGGATCGGGTTGAAGAAGAGGTTAATGCCCTTGCCGAATGCTGCGACAGAATTGGTAAATCATTGAGTGACTGTAATGCAACTACTGGAGATATTATTACTACTACAGAAAGACTAAAACAGGAATTGGAAGTAACTACTCAGAGGCAAGAAATTGCATCTTGCTTTCTTCGAGATTATCAACTTTCCACCGAAGAGATAAATGCACTTAGGGATGAAGAATTGAATGACAACTTTTTCAAGGCCTTGACTCATGTACAAACTATCCATGCTAATTGCAAACTCCTCCTTAGGACGCATCATCAGCGTGCAGGTTTGGAACTCATGGATATGATGGCTGTCTATCAAGAAGGTGCATATGAGCGCCTGTGCAGGTGGGTTCAGACTGAGTGCAAGAGATTGGGTGACACTGATAATCCTGAAGTTAGTGAACTTCTGAAAATGGCAGTTCGTTGTCTCAAAGAAAGATCTGTACTGTTCAAGTATTGTGCTGAAGAGGTGGCAAATATGAGGCACAATGCACTGTTTAGGAGATTTATAAGCGCTCTTACACGTGGAGGGCCCGGGGGAATGCCGAGGCCGATAGAAGTACATGCTCACGATCCACTACGTTATGTAGGTGACATGCTTGGTTGGCTGCATCAGGCCCTTGCATCTGAAAGAGAACTTGTATTTGTGCTACTTGATCCAGATGCAGTGGTGGATACTGGACCAACTGCCCGTCGATTCTCCAAAAGTTCCGAGATTAATGAAGAGAAGGCAGAGCCCGACTTGACATTTGTTCTGGATAGGATATTTGAGGGCGTTTGCCGGCCTTTTAAAGTGAGAGTCGAACAAGTGTTGCAGTCTCAACCAAATCTCATAATCTCATATAAGCTTAGCAATACCCTTGAGTTCTACAGCCACACTGTGTCTGATCTGCTCGGAAGAGAAACAGCTCTTTGTAATACGCTTTGGGCTCTTAAGGATGCTGCTCAAAAAACCTTTTTTGACATTTTAAAGATTCGAGGGGAGAAGCTTTTGCGATATCCCCCACTAGTTTCCGTTGATCTTTCCCCGCCACCAGCAGTTAGGGAAGGCGTCTCGTTGTTGCTTGAACTAATTGGAATTCATGACAGCATGATGGTTCCTGCATCAGGGAAAAAGCCAGCATTTGATCCAGTAATATCTGCTTTGCTTGACCCTATAATACAGATCTGTGAGCAAGCAATGGAAGCACATAAGTCGAAAGGGTCCATCGATTCATCTAGAAGAAACAGAACAAGGCTTGAAGCAGGTCAGTCACGGAGATCATCCGTTGATGCTATTTTGGCAAGCAATAGCCAAGTGGTTCCATCTAAGAATAACGAAACACCGTCGAAGATTTTTATCATCAATTGCTTATGTGCCATCCAACAACCATTACTGAGGCATGATGTTGCTTCAGAATATGTGAAGAAACTCGGCACAATGATTGACAATCACATGCACAACCTAGTGGAGAAAGAAGTAACTGCCATTCTAACAAGATGTAATTTATCAAGCAAGATGTCTCTTTTCCACAACTCCCTCAACTCTGTTGCTGATGCCCCGTTGGCTCAGATGGAAGAGACATCACCTGATTCTCTGGCAGAGTGTCTTAAAGCTTTCTTTGGGCTCGTTTTGGGAAGTGACAGCTCGCTGCCTGAATTTGAAGAGATGCAGCTTCCAGGGCTGCGTTCTGAAGCGAGTGTCCAGGTGGCGAGATCTCTGGCAGAAGCTTATGATGTTATTTACAAGGCCATATTGGACCCGAAGAATAATTATAATGATCCTAAGTCGCTAGCAAGGCACCCGCCGGATCAGATTCGGACCATTTTGGGGATTTAGTTCAAGTATAAAGTTGTTTCTAAATATTGGAGATAGCCTGAGAGAATATATTCATTTCACTTTTCTCGGTTCTTGATGAAACTTTTTATTTTCTTCAGTTTATATCATTACCATTAGTAC
>Anthemis_tinctoria_TRINITY_DN27365_c1_g2_i3-AT1G31780
AAATTATTAAATAATCAGTTCAAAAACGTACTCCCAAACACCCTCTCCAAGAAATAAGTTAACAGTTAACACAAAGTCGTAACAGAAAAACAGATCCAATCGAACCAAGTAACAGACTCACCATCACCAAACAACAATGGGAACAACAGCAGCACTAGCACCAGGTCTATCACGCAAACTCAAAAAAGTCCTCGAAACACGAACCGACACACCAGATCTTTTATCTTCACTCAACACTCTTTCATCTTTTTACACCGACAACACTCCTCCTGCTCGTCGCAACCTCCGATCCACTATCGAAAAACGATCCATTCAAATCAATCATGAGTTTTTACTCGCTTCTAATACTGCACAACAAGCGTTGGATAAGGTGGAAGAGGAGGTTAATGCGTTAGCCGAATGCTGCGATAAAATTGCTAAATCTTTGAGTAATTGTAATGCTACTACCGGAGATATTATAACCACCACAGAAAGGCTTAAACAAGAATTGGAAGTCACTACTCAGAGGCAAGAGATTGCATCATGCTTTCTTCGAGATTATCAACTTTCAAACGAAGAGATAAATGCACTGAGGGAGGAAGAATTGAATGAAAACTTTTTCAAGGCGTTGAACCATGTACAAACGATCCATGCAAATTGCAAAGTCCTTCTCAGGACCCATCACCAGCGTGCAGGGTTAGAGCTCATGGATATGATGGCTGTCTATCAAGAAGGTGCCTACGAGCGCTTGTGCAGATGGGTTCAGACAGAGTGCAGGAGATTGGGTGACACTGACAATCCTGAAGTTAACGAGCTTCTAAAAATGGCAGTTCGCTGTCTTAAAGAAAGACCTGTACTGTTTAAGTATTGTGCTGAAGAGGTAGCAAATATGAGGCACAATGCATTATTTAGGAGGTTTATAAGTGCTCTTACACGTGGAGGACCTGGTGGAATGCCTAGGCCAATTGAAGTACATGCTCATGATCCTCTACGCTTTGTAGGCGACATGCTTGGTTGGCTACATCAGGCCCTTGCATCTGAAAGAGAACTTGTATTTGTGTTACTTGATCCAGATGCAGTAGTGGATACTGGACCCACTGCCCGTCGGTTCTCTAAAAGCGTAGAGATTAATCAAGAAAAGCCAGAACCTGACTTGACATTTGTTTTGGATAGGATCTTTGAAGGCGTTTGCCGCCCTTTCAAAATCAGAGTTGAACAAGTGTTGCAGTCTCAACCAAATCTCATAATCTCATATAAGCTTAGCAATACCCTCGAGTTTTACAGCCATACTGTGTCCGATCTTCTAGGTAGAGAAACGGCTCTTTGTAATACACTTTGGGCTTTGAGGGATGCTGCCCAGAAAACATTTTTTGACATTCTAAAAGTTCGAGGGGAGAAGCTTTTAAGATATCCTCCTCTGGTTGCTGTTGATCTGTCCCCACCACCCGCAGTACGGGAAGGAGTTTCTTTGTTGCTTGAACTAATTGGGATTCATGAGAGCATGATGGTTCCTGCCTCTGGGCAAAAGCCAATATTTGATCCAGTAATATCTGCTTTGCTTGATCCTATAATACAGATTTGTGAACAAGCAATGGAAGCACACAAGTCTAAAGGCTCCATTGATTCGTCTAGAAGAAATAGAACAAGGTCTGACGTGGGCCAATCACGTAGATCATCTGTTGATGCTATTTTGGCAGCAAGCACCCAAATTCCACCTAAGAACAAGGAAACACCTTCAAAGATATTTATCATCAATTGCTTATGTGCAATCCAACAACCGTTGTTAAGGCATGACGTGGCTTCTGAATACGTGAAGAAACTTGGAACAATGATAGACAATCACATGCGCAGCCTAGTGGAGAAAGAAGTGACTGCCATTTTAGCAAGATGTGGTTTGTCAGATAAGATGACTCTTTTCCAGAACTCCAATGTTGAGTCACCATTAGCCAAGATGGAAGAAACATCACCTTCATCACTCTCTGAGTGTCTTAAAGCTTTCTTTGGCCTCATTTTGGGAAGTGAGAGCTCACTGCCTGAGTTTGAACAGATGCAGCTCCCGGGACTGCGGTCTGAAGCTTCTGTCCAGGTGGCTAGATCTCTGGCTGATGCTTATGATGTTATTTACAAGGCGATTTTGGATCCAAACAACGGCTATTCTGATCCTAAGTCATTAGCGAGGCACCCACCAGATCAGATTAGGACCATATTGGGTATTTAAGATGAGTATAAAATTGTATTTTTTTGAGAATCTTCGACAGTATGAGTGAATCATTTATTTCTAAATTTTAGTTGTTGAC
>Xanthium_strumarium_TRINITY_DN17329_c0_g2_i1-AT1G31780
CAATAAATAAACAAGATGTGAGATGAGACAGAAGGTAAGAACAACACCAACACCACCGGAGAAACAATGACGACTGTACTAGCACCAGGCCTATCACGAAAACTAAAGAAGGTTCTAGAAACACGCACCGACAGTCCAGATCTACTCTCCTCTTTAAACACACTTTCATCTTTTTATACCGAAAATACCCCTCCTGCTCGTCGTAACCTCCGATCTACTATTGAGAAGCGTTCTCTTTCTATTAATCACGAGTTTCTCCTTGCCTCTGATGCCGCTCAGCAGGCCTTGGATCGGGTTGAGGAAGAGGTTAATGCGCTTGCAGAATGCTGTGACAAGATTGCTAAATCATTGAGTAACTGTAATGCTACTACTGGAGATATTATCACTACCACAGAAAGGCTTAAACAGGAACTGGAAGTCACTACCCAGAGGCAAGAGATTGCATCATGTTTTCTTCGAGATTATCAACTTTCCAACGAAGAGATAAACGCACTTAGGGAGGAGGAATTAAATGAAAACTTTTTCAAGGCATTGAGCCAAGTGCAAACGATCCATGCAAATTGCAAAGTCCTTCTCAGGACCCATCATCAGCGTGCAGGTTTAGAGCTCATGGATATGATGGCCGTCTATCAAGAAGGTGCCTATGAACGCCTGTGCAGGTGGGTTCAGACAGAGTGCAGGAGATTGGGTGACACTGATAACCCTGAAGTTAGCGAGCTATTGAAAATGGCAGTTCGATGTCTCAAAGAAAGACCAGTTCTTTTCAAGTATTGTGCTGAAGAGGTTGCAAATATGAGACACAATGCGCTGTTTAGAAGATTTATAAGTGCTCTTACACGTGGAGGACCTGGTGGAATGCCCAGGCCAATTGAAGTACACGCCCACGATCCATTACGCTACGTAGGTGACATGCTTGGTTGGCTGCATCAGGCTCTTGCATCTGAAAGAGAACTTGTATTTGTGTTACTTGATCCTGATGCAGTGGTCAATACTGGACCAACTGCCCGTCGATTCTCCACAAGCTCAGAGAATAATGAAGAAAAATCAGAAGCTGATTTGACATTTGTTTTGGATAGGATTTTTGAGGGCGTTTGCAGGCCTTTTAAAGTCAGAGTTGAACAAGTGTTACAGTCTCAACCAAATCTCATAATCTCATATAAGCTTAGCAACACCCTCGAGTTCTACAGCTACACTGTGTCAGATCTTCTAGGGAGAGAAACAGCTCTTTGTAATACCCTTTGGGGTCTCAAGGATGCAGCTCAGAAGACATTTTTTGACATTCTAAAAGTTAGAGGGGAGAAGCTATTGAGATATCCCCCACTGGTTGCTGTTGATCTTTCCCCACCACCAGCACTGAGTGAAGGAGTCTCTTTGTTGCTTGAACTAATCCAGATTTACGACACCATGATGGTTCCTGCATCAGGGATAAAACCAGCTTTTGATCCCGTTATATCTGCTTTGCTCGATCCTATAATACAGATCTGCGAACTAGCAATGGAAGCACACAAGTCAAAAGGATCTATCGAGTCATCTAGAAGAAATAGAACAAAGTCTGATGTTGGCCAATCACGAAGAGCATCCGTTGATGCTATTTTGGCAAGCAGCAGCCAAGTATTTCCATCTAAGAACAACGAAACTGCATCAAAGATTTTCATCATCAATTGCTTATGTGTGATACAACAACCGTTACTAAGACACAACGTGGCTTCTGAATACGTGAAGAAACTTGGAACAATGATTGATAATCACATGTCTAGCCTTGTGGAGAAAGAAGTAGAGGCCATTTTAAAAAGATGCGGTTTGTCAAATAAGATGTCTCTTTTCAAAAACTCCACTGCTGACTCAGCACCATTAGCTGACATGGAAGACACGTCACCTGAATCTCTTTCGGAGTCTCTCAAAGCTTTCTTCGGGCTCATTCTGGGAAGTGACAGCTCACTCCCTGAATTTGAACAGATGAACCTTCCTGGTCTTCGATCTGAAGCTTGTGTCCAGGTGGCTACATCTTTGGCAGAAGCTTATGATGTAATTTACAAGGCGATTATGGATCCAAGCAACGGGTATGCTGATC
>Amicrohylla_TRINITY_DN4650_c0_g1_i4-AT1G31780
AAACAAACGTAAACAGAAGGCAAAGAAATGGGGACGACGACGGCACTGGCACCAGGTCTATCGAGAAAGCTAAAGAAAGTAGTTGAAACACGCACCGACAGTCCAGATCTGTTAGCTTCTCTCAATACTCTCTCCACTTTCTATACCGATAATACCCCTCCCTCTCGCCGTAATCTCCGATCAACCATCGAGAAACGTTCTCTTTCTATCAATCATGACTTCCTTCTTGCTTCCGATGCCGCCCAACAGGCTTTGGATCGGGTCGAACAAGAGGTTAACTCTCTTGCTGACTGCTGTGACAAAATTGCGAAATCCTTGAGTAACTGTAATGAGACTACCGGAGATATTATTACTACAACTGAAAGACTAAAACAGGAACTTGAAGTGACTACTCAGAGGCAAGAGATCGCGTCATGTTTTCTTCGAGATTATCAACTTTCTAACGAAGAGATAAATGCATTGAGGGAGGAAGAACTGAATGAAAACTTTTTCAAGGCGTTGAGTCATGTACAAACTATCCATGCAAATTGTAAAGTCCTTCTCCGGACACATCATCAGCGTGCAGGTTTGGAGCTCATGGATATGATGGCTGTCTACCAAGAAGGTGCATATGAGCGCCTGTGCAGGTGGGTTCAGACAGAGTGCAGGAGATTGGGTGACACTGATAATCCTGAAGTTAGTGAACTTCTTAAAATGGCTGTTCGCTGTCTCAAAGAAAGACCAGTACTGTTCAAATATTGTGCTGAAGAGGTAGCAAATATGAGGCACAATGCACTATTTAGGAGATTTATAAGTGCTCTTACACGTGGAGGACCTGGTGGAATGCCAAGGCCAATTGAAGTACATGCTCATGATCCACTACGCTATGTAGGTGATATGCTCGGTTGGCTGCATCAGGCCCTTGCATCTGAAAGAGAACTTGTATTTGTGTTACTTGATCCTGATGCAGTAGTGGATACTGGACCAACTGCCCGTCGGTTCTCGAAAAGCTTAGAGACTAATCAAGAGAAGGCAGAACTTGACTTGACGTTTGTTTTGGATAGGATCTTTGAGGGCGTTTGCCGACCTTTTAAAGTGAGAGTTGAACAAGTGTTGCAGTCACAACCCAATCTTATAATTTCATACAAGCTTAGCAATACCCTCGAGTTCTACAGCCACACTGTGTCTGATCTGCTAGGGAGAGAAACAGCCCTTTGTAATACGCTTTGGGCCCTTAAGGATGCTGCTCAGAAAACATTCTTTGACATCTTAAAAGTTCGAGGGGAGAAACTTCTGCGGTATCCTCCACTAGTTGCTGTTGATCTTTCCCCACCACCGGCAGTTAGGGAAGGAGTCTCTTTGTTGCTTGAACTGATTGGAATCCATGACAGCATGATGGTTCCTGAATCGGGAAAAAAGCCAATGTTTGATCCAGTAATATCTGCTTTGCTCGATCCTATTATACAGATTTGCGAGAAAGCAATGGAAGCACACAAGTCGAAAGCATCTATTGATTCGACTAGAAGAAGTAGAACAAGGTCTGATGTGGGCCAATCACGAAGATCATCCGTTGATGCCATTTTGGCAAGCAGCAACCAAATAGTTTCCTCTAAGAACAATGAAACACCATCAAGGATTTTTATTATCAATTGCCTATGTGCCATCCAACAACCATTATTGAGGCACGATGTTGCTTCTGAATACGTGAAGAAACTTGGCAAGATGATTGATAATCACATACACAACCTAGTAGAGAAAGAAGTCACTGCCATTCTAACAAGATGTAATTTATCAGACAAGATGTCTCTCTTCAACAACTCTCTTAACTCAGTTGCCAATTCACCATTAGCTCAGATGGAAGAGACATCACCTGATTCTCTCTCAGAGTGTCTCAAGGCTTTCTTTGGGCTCATTTTGGGAAGTGAGAGCTCACTGCCTGAATTTGAACAGATGCAGCTTCCAGGGCTGCGGTCTGAAGCATCTGTCAAGGTGGCGAGATCTCTGGCAGAAGCTTATGATATTATTTACAAGGAGATATTGGATCCCAAGAATGGTTATGCTGATCCCAAGTCACTAGCCAGGCACCCACCGGATCAGATTCGAACCATTTTGGGGATTTAAGTCTAGTATAAAGTTGTACCCTTTTTTGGAAAATGGAATTAGATTATCTGAGTGAGAACAGTTTATTTGATTTATTTAAATATACTTCTTTACTATGATTAACCAGTATTCCATATGCTTTTGTGGGTGTTTTATATTTCAGGCCATAAACTGTCTAAAGGTGTTGCTTTGAACTCGGTTATTAATGATTCG
>Aparvifolia_TRINITY_DN4275_c0_g1_i2-AT1G31780
GTAAACAGAAGGCAAAGAAATGGGGACGACGACGGCACTGGCACCAGGTCTATCGAGAAAGCTAAAGAAAGTAGTTGAAACACGCACCGACAGTCCAGATCTGTTAGCTTCTCTCAATACTCTCTCCACTTTCTATACCGATAATACCCCTCCCTCTCGCCGTAATCTCCGATCAACCATCGAGAAACGTTCTCTTTCTATCAATCATGACTTCCTTCTTGCTTCCGATGCTGCTCAACAGGCTTTGGATCGGGTCGAACAAGAGGTTAACTCTCTTGCTGACTGCTGTGACAAAATTGCGAAATCCTTGAGTAACTGTAATGAGACTACCGGAGATATTATTACTACAACTGAAAGACTAAAACAGGAACTTGAAGTGACTACTCAGAGGCAAGAGATCGCGTCATGTTTTCTTCGAGATTATCAACTTTCTAACGAAGAGATAAATGCATTGAGGGAGGAAGAACTGAATGAAAACTTTTTCAAGGCGTTGAGTCATGTACAAACTATCCATGCAAATTGTAAAGTCCTTCTCCGGACACATCATCAGCGTGCAGGTTTGGAGCTCATGGATATGATGGCTGTCTACCAAGAAGGTGCATATGAGCGCCTGTGCAGGTGGGTTCAGACAGAGTGCAGGAGATTGGGTGACACTGATAATCCTGAAGTTAGTGAACTTCTTAAAATGGCTGTTCGCTGTCTCAAAGAAAGACCAGTACTGTTCAAATATTGTGCTGAAGAGGTAGCAAATATGAGGCACAATGCACTATTTAGGAGATTTATAAGTGCTCTTACACGTGGAGGACCTGGTGGAATGCCAAGGCCAATTGAAGTACATGCTCATGATCCACTACGCTATGTAGGTGATATGCTCGGTTGGCTGCATCAGGCCCTTGCATCTGAAAGAGAACTTGTATTTGTGTTACTTGATCCTGATGCAGTAGTGGATACTGGACCAACTGCCCGTCGGTTCTCGAAAAGCTTAGAGACTAATCAAGAGAAGGCAGAACTTGACTTGACGTTTGTTTTGGATAGGATCTTTGAGGGCGTTTGCCGACCTTTTAAAGTGAGAGTTGAACAAGTGTTGCAGTCACAACCCAATCTTATAATTTCATACAAGCTTAGCAATACCCTCGAGTTCTACAGCCACACTGTGTCTGATCTGCTAGGGAGAGAAACAGCCCTTTGTAATACGCTTTGGGCCCTTAAGGATGCTGCTCAGAAAACATTCTTTGACATCTTAAAAGTTCGAGGGGAGAAACTTCTGCGGTATCCTCCACTAGTTGCTGTTGATCTTTCCCCACCACCGGCAGTTAGGGAAGGAGTCTCTTTGTTGCTTGAACTGATTGGAATCCATGACAGCATGATGGTTCCTGAATCGGGGAAAAAGCCAATGTTTGATCCAGTAATATCTGCTTTGCTCGATCCTATAATACAGATTTGCGAGAAAGCAATGGAAGCACACAAGTCGAAAGCATCTATTGATTCGACTAGAAGAAGTAGAACAAGGTCTGATGTGGGCCAATCACGAAGATCATCCGTTGATGCCATTTTGGCAAGCAGCAACCAAATAGTTTCCTCTAAGAACAATGAAACACCATCAAGGATTTTTATTATCAATTGCCTATGTGCCATCCAACAACCATTATTGAGGCACGATGTTGCTTCTGAATACGTGAAGAAACTTGGCAAGATGATTGATAATCACATACACAAACTAGTGGAGAAAGAAGTCACTGCCATTCTAACAAGATGTAATTTATCAGACAAGATGTCTCTCTTCAACAACTCTCTTAACTCAGTTGCCAATTCACCATTAGCTCAGATGGAAGAGACATCACCTGATTCTCTCTCAGAGTGTCTCAAGGCTTTCTTTGGGCTCATTTTGGGAAGTGAGAGCTCACTGCCTGAATTTGAACAGATGCAGCTTCCAGGGCTGCGGTCTGAAGCATCTGTCAAGGTGGCGAGATCTCTGGCAGAAGCTTATGATATTATTTACAAGGAGATATTGGATCCCAAGAATGGTTATGCTGATCCCAAGTCACTAGCCAGGCACCCACCGGATCAGATTCGAACCATTTTGGGGATTTAAGTCTAGTATAAAGTTGTACCCTTTTTTGGAAAATGGAATTAGATTATCTGAGTGAGAACAGTTTATTTGATTTATTTAAATATACTTCTTTACTTTGATTAACCAGTATTCCATATGCTTTTGTGGGTGTTTTATATTTCAGGCCATAAACTGTCTAAAGGTGTTGCTTTGAACTCGGT
>Baccharis_TRINITY_DN518_c3_g1_i2-AT1G31780
AACACCTCCAGTCACTAAAACATACTTCATCTCCCTTTTTTGAAAATATATCAAAAATATAAAAATATATATATGAGTGCGGAGCAATAAAAACagagagagagagagagagagagagagagagTGGGATCAGAAGAGAATGGGGGGACTGGCACCGGGACTGTCAAGGAAGCTGAAGAAAGTATTGGAAACAAGAACAGATAATCCAGATCTATTGGCTTCTCTCAACACACTCTCAACTTTTTATACCGATAATACCTTGGCCGCTCGTCGCAACCTTCGATCTACTATTGAAAAACGTTCTCTTTCCATCAACCATGATTTCCTTGCCGCTTCCGATGCCGCTCAACAGGCTTTGGATCGGGTTGAAGAAGAGGTTAATTCCCTTGCTGAATGCTGCGACAGAATTGGTAAATCATTGAGTGACTGTAATGCAACTACTGGAGATATTATTACTACTACAGAAAGACTAAAACAGGAATTGGAAGTAACTACTCAGAGGCAAGACATTGCATCTTGCTTTCTTCGAGATTATCAACTTTCCACCGAAGAGATAAATGCACTTAGGGATGAAGAATTGAATGACAACTTTTTCAAGGCCCTGACTCATGTACAAACCATCCATGCTAATTGCAAACTCCTTCTTAGGACACATCATCAGCGTGCAGGTTTGGAACTCATGGATATGATGGCTGTCTATCAAGAAGGTGCATATGAGCGCCTGTGCAGGTGGGTTCAGACAGAGTGCAAGAGATTGGGTGACACTGATAATCCTGAAGTTAGTGAACTTCTGAAAATGGCAGTTCGCTGTCTCAAAGAAAGACCTGTACTGTTCAAGTATTGTGCTGAAGAGGTAGCAAATATGAGGCACAATGCACTGTTTAGGAGATTTATAAGTGCTCTTACACGTGGAGGGCCCGGGGGAATGCCGAGGCCGATAGAAGTACATGCTCATGATCCACTACGTTATGTAGGTGACATGCTCGGTTGGCTGCATCAGGCCCTTGCATCTGAAAGAGAACTTGTATTTGTGCTACTTGATCCAGATGCAGTGGTGGATACTGGACCAACTGCCCGTCGATTCTCCAAAAGTTCCGAGACTAATGAAGAGAAGGCAGAGCCCGACTTGACATTTGTTCTGGATAGGATATTTGAGGGCGTTTGCCGGCCTTTTAAAGTGAGAGTCGAACAAGTGTTGCAGTCTCAACCAAATCTCATAATCTCATATAAGCTTAGCAATACCCTTGAGTTCTACAGCCACACCGTGTCTGATTTGCTCGGAAGAGAAACAGCTCTTTGTAATACGCTTTGGGCTCTTAAGGATGCTGCTCAAAAAACCTTTTTTGACATTTTAAAGATTCGAGGGGAGAAGCTTTTGCGATATCCCCCACTAGTTTCCGTTGATCTTTCCCCGCCACCAGCAGTAAGGGAAGGCGTCTCATTGTTGCTTGAACTAATTGGAATTCATGACAGCATGATGGTCCCTGCATCAGGAAAAAAGCCAGCATTTGATCCAGTAATATCTGCTTTGCTTGACCCTATAATACAGATCTGTGAACAAGCAATGGAAGCACATAAGTCGAAAGGGTCCATCGATTCATCTAGAAGGAGCAGAACAAGGCCTGAAGCGGGTCAGTCACAGAGATCATCCGTTGATGCTATTTTGGCAAGCAATAGTCAAGTGGTTCCATCTAAGAATAACGAAACACCTTCAAAGATTTTTATCATCAATTGCTTATGTGCCATCCAACAACCATTACTGAGGCACGATGTTGCTTCAGAATATGTGAAGAAACTTGGCACAATGATTGACAATCACATGCACAACCTAGTGGAGAAAGAAGTAATTGCCATTCTAACAAGATGTAATTTATCAAGCAAGATGTCTCTTTTCCACAACTCCCTTAACTCTATTGCTGATGCACCATTAGCTCAGATGGAAGAGACATCACCTGATTCTCTGTCAGAGTGTCTTAAAGCTTTCTTTGGGCTCGTTTTGGGAAGTGACAGCTCGCTGCCTGAATTTGAACAGATGCAGCTTCCAGGGCTGCGGTCTGAAGCGAGTGTCCAGGTGGCGAGATCTCTGGCAGAAGCTTATGATGTTATTTACAAGGCGATATTGGACCCGAAGAATAATTATACTGATCCTAAGTCACTAGCAAGGCACCCGCCGGATCAGATTCGGACCATTTTGGGGATTTAGTTCAAGTATAAAGTTTTTTCTAAATATTGGAGATAGCCTGAGAGAATATATTCATTTCACTTTTCTCGGTTCTTGATGAAACCTTCTATTTTCTTCTGTTTACATCATTACCTGATACCATGATTAATGAATCTTTATATATGATTTTGCAGTTTTTGTATTTTCTTCATACTATGCGGTAGGAAAGCTGGTTGCACATGCCAATGATGAACAACATGCTACATTAATGAAAATCTTAGATATTGGTTTTGTAACATTAGTATTGATCAAGAATATGAGGTTATCCTGACATGCTAGAATGTTGGCATTTCATGTTATGTTGTAATGTAGGTTATATACTGTTCATAACTTTGCCTATTTTATGAGTTATGATCGATTTATTCCTGGAAGCCA
>Cyclolepsis_TRINITY_DN8003_c0_g1_i3-AT1G31780
CATCATCGTTCATGATTTGATCGCGATAATTGCCCATCTTTTCGCTCATGACTCAAAATCACATAAATATAATTTTTTTTCCAAAATCAGCCCATCGTCATGGTGGGCTAAGCGGCTTTGGAGGACCGGCCGAAATTAAATGATTAGCTTGTCGGAATACTCCGATCCGGTGCTGCGGAGGAGAAATTGACTAAGACGCAACGTAAGGAAAAAGGTAACTGAGAAGCTAGACAAAACGGAGAGAAATGGGGACGACGACGGCACTGGCGCCGGGGTGTCAAGGAAGCTGAAGAAAGTTGTGGAGACTCGCACCGACAATCCGGATCTATTGGCTTATCTCAGTACACTCTCCACTTTCAATACCGATAATACCCCTCCGGCTCGCCGTAACCTCCGATCAACTATCGAGAAGCGTTCTCTTTCCATTAATCACGACTTCCTTCTCGCTTCCGATGCCGCTCAGCAGGCTTTGGATCGGGTGGAGGAAGAGGTTAATTCCCTAGCCGAATGCTGTGACAAAATCGCTAAATCTTTGAGTAATTGTAATGCTACCACTGGAGATATTATCACTACAACAGAAAGGCTCAAACAGGAACTTGAAGTCACCACTCAGAGACAAGAGATCGCATCATGCTTCCTTCGAGATTATCAACTTTCCAGCGAAGAGGTAAATGCACTGAGGGAGGAAGAATTGAATGAGAACTTTTTCAAGGCCCTGAGCCATGTTCAAACGATCCATGCAAACTGCAAAGTCCTTCTCAGGACTCACCATCAGCGTGCGGGCTTGGAGCTCATGGATATGATGGCTGTCTACCAAGAAGGCGCCTACGAGCGCCTGTGCAGGTGGGTTCAGACAGAGTGCAGGAGATTGGGTGACACCGATAATCCTGAAGTTAGCGAGCTTCTGAAAATGGCGGTTCGCTGCCTTAAAGAAAGACCTGTACTGTTCAAGTATTGTGCTGAAGAGGTAGCAAATATGAGACACAATGCACTGTTTAGAAGATTTATAAGTGCTCTTACACGTGGAGGACCTGGTGGAATGCCGAGGCCAATTGAAGTACATGCTCATGATCCACTACGCTATGTAGGTGACATGCTAGGTTGGCTGCATCAGGCCCTTGCATCTGAAAGAGAACTTGTATTCGTGTTGCTTGATCCAGATGCAATAGTGGATACAGGACCAACCGCCCGTCGATTCTCCAAAAGCTTGGAGAATAATCAAGATAAGGCAGAACCTGACTTGACATTTGTTTTGGATAGGATCTTTGAGGGAGTTTGCCGACCTTTTAAAGTGAGAGTTGAACAAGTGTTGCAGTCTCAACCTAATCTCATACTTTCATATAAGCTTAGCAACACCCTGGAGTTCTACAGCTACACTGTGTCAGATCTGCTAGGGAGAGAAACAGCCCTTTGTAATACACTTTGGGCTCTTAAGGATGCTGCTCAGAAAACATTTTTTGACATTCTCAAGGTTCGAGGGGAGAAGCTTTTGAGATATCCCCCCCTAGTTGCTGTTGATCTTTCACCACCACCAGCAGTAAGGGAAGGAGTCTCTGTGTTGCTTGAACTAATTGAGATTCATGACAGCATGATGGTTCCTGCATCAGGAAAAAAGCCGATCTTTGATCCAGTAATATCTGCTTTACTTGATCCTATAATACAGATTTGCGAGCAAGCAATGGAAGCACACAAGTCGAAAGGATCTATCCAGTCCACTCGAAGAAGTAGAACGAGTTCTGATCAAGGCCAATCACGAAGATCGTCTGTTGATGCTATTCTGGCAAGCAGCAGCCAAGTGGCTCCATCTAAGAACAACGAAACACCCTCAAAGATTTTTATAATCAATTGCTTATGTGCCATCCAACAACCATTATTGAGGCATGATGTCGCTTCTGAATATGTGAAGAAACTTGGAACGATGATAGATAATCACATGCGCAGCCTGGTGGAGAAAGAAGTGGATGCCATTTTAAGAAGATGTGGTTTGTCAAACAAGATGCCTCTCTTTCACAGCTCGCTTAATGCCAAAGACGCCCCTGACTCCGTTGTTGATTCACCATTAGCTGAAATGGAAGAAACATCTCCTGCATCTCTCTCAGAATGTCTTAAAGCCTTCTTTGGGCTCATTCTGGGAAGTGACAGCTCCCTGCCTGAATTCGAACAGATGCAGCTTCCAGGGTTGCGCTCCGAAGCTTGTGTCCAGGTGGCCAGATCTCTGGCGGAAGCTTATGATGTTATTTACAAGGCAATCTTGGATCCAAAGAACCATTACACAGATCCTAAGTCCTTAGCCAGGCACCCCCCTGATCAGATACGGACCATTTTGGGAATTTAGGACACTTGAAGTCAGGTGAGTCGTATAAAGTTGTATCATTTGCTGAAAATTGAAATACACAATCCGAGCGAGAATGTGTTCTTTTTCTTCGCAGTTTTTGATGAAACATTTTTTTGTGTTAAATTTATTGTTATCACCATGATTACTCTATCCTCCATTTGATGAGTCACCTAGTTCTTTTTGGTTGTCAAACACAAAACTTTCCTTTTTCACAGCAACATGATGCTAAAAGTAGTC
>Eclipta_TRINITY_DN21133_c0_g1_i1-AT1G31780
GACCAGTTGATGGTAAAGAGAAATTGACTTAACGCCGGACATAACTTTTCCGGCATATCAACAGATCAGACCAAACGACTGAAAGAAGAAGGTAGAACACCGGGGAAAATGGGGACGACGTCGACACTGGCGCCGGGACTCTCAAGAAAACTGAAGAAAGTTCTCGAAACACGCACCGACACTCCAGATCTGCTCGCATCTCTCAACACACTTTCCACCTTTTATACCGATAATACAGCTCCGGCTCGCCGTAACCTCCGATCAACTATCGAGAAGCGTTCTCTCTCCATTAATCATGACTTCCTCCTTGCTTCCGATGCCGCTCAGCAGGCTTTGGATCGGGTTGAGGAAGAGGTTAATTTACTCGCCGAATGCTGTGACAAGATTGCTAAGTCTTTGAGTGAATGTAATGCTACCACTGGAGATATTATCACCACCACAGAAAGGCTTAAACAAGAACTGGAAATCACCACAGAGAGGCAAGAGATTGCATCATGTTTCCTGCGAGATTATCAACTTTCCAATGAAGAGATAAACGCACTTAGGGAGGAAGAATTAAATGAAAACTTTTTCAAGGCATTGAGCCATGTACAAACGATCCATGCGAATTGCAAAGTCCTTCTCAAGACCCATCATCAGCGTGCAGGTTTAGAGCTTATGGATATGATGGCTGTATACCAAGAGGGTGCCTATGAGCGCCTGTGCAGGTGGGTTCAGACAGAGTGCAGGAGATTGGGTGACACTGATAACCCTGAAGTTAGCGAGCTTTTGAAAATGGCAGTTCGATGTCTCAAAGAAAGACCAGTATTGTTCAAGTATTGTGCTGAAGAGGTAGCAAATATGAGGCACAATGCACTGTTTAGAAGATTTATAAGTGCTCTTACACGCGGAGGACCTGGTGGTATGCCCAGACCAATTGAAGTACATGCTCATGATCCACTACGTTATGTAGGTGACATGCTTGGTTGGCTGCATCAGGCACTTGCATCCGAAAGAGAACTTGTGTTCGTGTTACTTGATCCAGATGCAGTGATCAATACTGGACCAACTGCCCGTCGATTCTCCAAGAGCTCAGAGGGTAATGAAGAAAAATCAGAAGCTGATTTGACATTTGTTTTGGATAGGATCTTTGAGGGCGTTTGTCGACCTTTTAAAGTCAGAGTTGAACAAGTGTTGCAGTCGCAACCAAATCTCATTATTTCATATAAGCTTAGCAACACCCTCGAGTTCTACAGCTACACTGTTTCAGATCTGCTTGGGAGAGAAACAGCTCTTTGTAATACACTTTGGGCTCTCAAGGATGCTGCTCAGAAAACATTTTTTGACATTCTAAAAGTCAGAGGGGAGAAGCTTTTGAGATATCCCCCGCTGGTTGCTGTTGATCTTTCCCCACCACCTGCATTGAGTGAAGGAGTCTCTTTGTTGCTGGAACTAATCCAGATTCACAACACCATGATGGTTCCTGCATCGGGGATAAAACCAATTTTTGATCCCGTTATATCTGCTTTGCTTGATCCTATAATACAGATTTGTGAACAAGCAATGGAAGCACACAAGTCGAAAGGATCTATCGAGTCATCTAGAAGAAATAGAACGAGTTCTGATGTTGGCCAATCACGAAGATCATCAGTTGATGCTATTTTGGCAAGCAGCAGCCAAGTATTTCCATCTAAGAACAACGAAACCACGTCAAGGATTTTCATCATCAATTGCTTATGCGCAATACAACAACCGTTACTAAGACATGATGTGGCTTCTGATTACGTGAAGAAACTTGGAACAATGATCAATAGTCACATGTCGAGCCTGGTGGAGAAAGAAGTGGAGGCCATTTTAACAAGATGTGGTTTGTCAAACAAGATGTCTCTGTTCCAAAACTCCACTGCTGACTCAACACCATTAGCTGACATGGCAGAAACGTCACCTGATTCTCTTTCTGAGTCACTCAAAGCTTTCTTCGGGCTCATTCTGGGAAGTGACAGCTCACTCCCTGAATTTGAACTGATGAACCTTCCGGGTCTTCGCTCTGAAGCTTGTGTTAGGGTGGCTACATCTTTGGCAGAAGCTTATGACGTTATTTACAAGGCGATTATGGATCCAAGCAACGGTTATGCTGATCCCAAGGCGTTAGCCCGACACCCCCCTGATCAGATACGGACCATTTTGGGAATCTAATTATGAGTATAACATTGTATTATTACAAACCTTGAGAGAATAATCTCTTTTGTTTTTCTTGGTTGACATTCTTATGATTGAACAATCTTTTTTCGTTTTGATCCAGTTAAATATATTTTGGGTTATGTAAAACGATTTAGATATGTTAAGCTAAAAAATATAACTAAAAAAACAGTCTTA
>Eutrochium_TRINITY_DN78862_c0_g1_i1-AT1G31780
GGCCGATATGTTGCTGGTAAAGAGAAATAAACTTAACACCGAACAGAACTTTGCCGGCATAACAGATCAGAGTCATCAGACCAAACGACTGACGGTAGAACAGAACCGGAGAAAAATGGGGACATCGTCGGCACTGGCGCCGGGGCTGTCACGTAAGCTGAAGAAAGTTCTTGAAACACGCACTGACACTCCAGATCTGCTCGCTTCTCTCAGCACGCTTTCCACTTTCTACACCGATAACACAACTCCGGCTCGCCGTAACCTCCGATCAACTATCGAGAAGCGTTCTCTCTCGATTAATCATGAATTTCTTCTTGCTTCCGATGCCGCGCAACAGGCTTTGGATCGGGTGGAGGAAGAGGTTAATCTGCTTTCTGAATGCTGTGACAGGATTGCTAAATCTTTGAGTAATTGTAATGCTACTACTGGAGATATTATTACTACTACAGAGAGGCTTAACCAAGAACTGGAAGTCACTACCCAAAGGCAAGAGATTGCATCATGCTTTCTTCGAGATTATCAACTTTCCAATGAAGAGATAAACGCGCTTAGGGAGGAAGAATTAAATGAAAACTTTTTCAAGGCCCTGAGCCATGTACAAACGATCCATGCAAATTGCAAAGTCCTTCTCAGAACCCATCATCAGCGTGCAGGTTTAGAGCTCATGGATATGATGGCTGTCTATCAAGAAGGTGCCTATGAGCGCCTGTGCAGGTGGGTTCAGACAGAGTGCAGGAGATTGGGTGACACTGATAACCCTGAAGTTAGCGAGCTTCTGAAAATGGCAGTTAGATGTCTGAAAGAAAGACCAGTACTGTTTAAGTATTGTGCTGAAGAGGTAGCAAATATGAGGCACAATGCACTGTTTAGAAGATTTATAAGTGCTCTTACACGTGGAGGACCTGGTGGAATGCCCAGGCCAATTGAAGTACATGCTCATGATCCACTACGCTATGTAGGTGACATGCTTGGTTGGCTGCATCAGGCTCTTGCATCTGAAAGAGAACTTGTGTTCGTGTTACTTGATCCAGATGCAGTGGTGGATACTGGACCAACTGCACGTCGATTCTCCAAGAGCTCAGAGGGTAATGAAGAGAAAGCTGAAGCTGATCTGACATTTGTTTTAGATAGGATCTTTGAGGGCGTTTGCCGACCTTTTAAAGTCAGAGTTGAACAAGTGTTGCAGTCTCAACCAAATCTCATTATTTCATATAAGCTTAGCAATACCCTCGAGTTCTACAGCTACACTGTGTCAGATCTTCTAGGGAGTGAAACGGGTCTTTGTAATACACTTTGGGGTCTCAAAGATGCGGCTCAGAAAACATTTTTCGACATTTTAAAAGTTAGAGGGGAGAAGCTTTTAAGATATCCCCCGCTGGTTGCTGTTGATCTTTCTCCACCACCAGCACTGAGGGAAGGAGTCTCTTTGTTGCTTGAACTAATCCAGATTCATGACACCATGATGGTTCCTGCATCAGGGATAAAACCAATTTTCGATCCAGTTATATCTGCTTTGCTCGATCCTATAATACAGATTTGCGAACAAGCAATGGAAGCACACAAGTCAAAAGGATCGATTGAGTCATCTAGAAGAAATAGAACAAAGTCTGACGTTAGCCAATCACGAAGATCGTCCGTTGATGATCTTTTGGCAAGCAACAGCCAAGTATTTCCATCTAAGAACAACGAAACCGCATCAAAGGTTTTCATCATCAATTGCTTATGTGCGATACAACAACCGTTACTAACACACGATGTGGCTTCTGGATACGTGAAGAAACTAGGAACAATGATCGATAATCACATGTTGAGCCTGGTGGAGAAAGAAGTTAATGCCATTTTAACAAGATGCGGTTTGTCTAACAAGATGTCTCTGTTCCAAAACTCCACTGCTGACTCACCACCATTAGCTGACATGGAAGAGACGTCACCTGATTCTCTTTCAGAGTCTCTTAAAGCTTTCTTTGGGCTCATTTTGGGAAGGGACAGCTCACTCCCTGAGTTTGAACAGATGAACCTTCCGGGTCTCCGCTCTGAAGCTTGTGTTCAGGTGGCTACATCTTTGGCAGAAGCGTATGATGTTATTTACAAGGCGATAATGGATCCGAGCAACGGTTATGCTGATCCCAAGTCGTTGGCCCGACACCCCCCGGATCAGATACGGACCATTTTGGGAATCTAGGATACGAGTATAACGTTGTATTGTTACAAACAGTCCTGCGAGAATAATTTTGTTTTCTTTTCTTGGTTGTTGACCCGATATGTTTTATCTGAGTTTTATAATGTTACTATGATTAAACAATCCCGTTCTTTCCGACCCGTTTACATATTTTCGGGATTGTATTATTTTAAAATGGTTTAGTTGTGTTAAACTAAAACATTTAATCATAATCCAGAC
>Gaillardia_TRINITY_DN25709_c0_g1_i2-AT1G31780
CTGGCAGGCTGGGCCGATCTGTTGCTGTTAACGAAACTTGACTTCCCCGGACACAACTTCGCTACCGTAACAAAACAGATCAAACCACTGAAACTCCGACGCCGGAGATAATGGGGACGACGTCGGCACTGGCGCCGGGATTGTCAAGGAAGCTCAAGAAAGTTCTCGAAACACGCACCGACACTCCAGATCTGCTCGCTTCTCTCAACACTCTCTCCACTTTCTATACCGAAAATTCCGCTCCCGCTCGCCGTAACCTCCGATCAACCATCGAGAAGCGTTCGCTCTCCATTAATCATGACTTCCTCCTTGCTTCCGATGCCGTTCAGCAGGCTTTGGATCGGGTGGAGGAAGAGGTTAATTCACTTGCCGAATGCTGTGACAAGATTGCTAAATCTTTGAGTGACTGTAATGCCACTACTGGAGATATTATCACTACCACAGAAAGGCTTAAACAGGAACTGGAAGTTACTACGCAGAGGCAAGAGATTGCATCGTGCTTCCTTCAAGATTATCAACTTTCCAACGAAGAGATAAACGCACTTAGGGAGGAAGAATTGAATGAAAACTTCTTCAAGGCATTGAGCCATGTACAAACGATTCATGCAAATTGCAAAGTCCTTCTCAGGACCCATCATCAGCGTGCAGGTTTAGAGCTCATGGATATGATGGCTGTCTATCAAGAAGGTGCCTATGAGCGCCTATGCAGGTGGGTTCAGACCGAGTGTAGGAGACTGGGTGACACTGACAACCCTGAAGTTAGCGAGCTTCTGAAAATGGCAGTTCGATGTCTCAAAGAAAGACCAGTACTGTTCAAATATTGTGCTGAAGAGGTAGCAAATATGAGGCACAATGCACTATTTAGAAGATTTATAAGTGCCCTTACACGTGGAGGACCTGGTGGAATGCCCAGGCCAATTGAAGTACATGCTCATGATCCACTACGTTATGTAGGCGACATGCTTGGTTGGCTGCATCAGGCCCTTGCATCTGAAAGAGAACTTGTATTTGTGTTACTTGATCCAGATGCAGTGGTGAATACTGGACCAACGGCCCGTCGATTCTCCAACAGCACAGAGAGCAATGAAGAAAAAGTAGAAGCTGATTTGACCTTTGTTTTAGATAGGATTTTTGAGGGTGTTTGCCGTCCTTTTAAAGTTAGAGTTGAACAAGTGTTGCAGTCTCAACCAAATCTCATTATTTCATATAAGCTTAGCAACACCCTCGAGTTCTACACCTACACTGTGTCAGATCTGCTAGGACGAGAAACCGCTCTCTGCAACACACTTTGGGGCCTTAAGGATGCTGCTCAGAAAACATTCTTTGACATTTTAAAAGTCAGAGGGGAGAAGCTTCTGAGATACCCTCCACTGGTTGCTGTTGACCTCTCTCCACCACCAGCACTAAAGGAAGGAGTCTCTTTGTTGCTTGAACTGATCCAGATTCATGACACTATGATGGTTCCTGCATCAGGGAAAAAACCGGCTTTCGATCCCGTTATATCGGCTTTGCTTGATCCAATAATACAGATTTGTGAACAAGCAATGGAAGCACACAGGTCGAAAGGATCTATAGAATCATCTAGAAGAAATAGAACAAAGCCCGATGTCAGCCAATCACGAAGATCATCCGTTGATGCTATTTTGGCAAGCAGCAGCCAAGTATTTCCATCTAAGAACAATGAAACCACATCAAAGATCTTCATCATCAATTGCTTATGCGCGATCCAACAACCGCTACTCAGACACGACGCAGCATCCGAATACGTGAAAAAACTCGGGATGATGATCGACAACCACATGTCCAGCCTGGTGGAGAAAGAAGTCGACGCCATTTTAACAAGATGCAGTTTGTCAAACAAGATGCCTCTGTTTAAAAACTCTACTACCGAGTCAGCACCATTAGCTGACATGGACGACACGTCACCTGATTCTCTTTCCGAGTCTCTGAAAGCTTTCTTCGGGCTCATTCTTGGAAGTGAGAGCTCACTCCCGGAGTTTGAACAGATGAACCTCCCAGGTCTTCGCTCCGAAGCATGTGTCCGGGTGGCTACGTCTTTGGCAGAAGCTTATGATGTTATCTACAAGGCGATTATGGACCCGAGCAATGGTTACGCTGATCCCAAGTCGTTGGCTCGACACCCTCCGGATCAGATACGGACCATTTTGGGAATCTAGTATACATGTATAAACGTTGTATTGTTACAAACTGATTTGTGGGAGAATAATTTTAGTCTCTGTTTTTGGTTGTTGAGGTGACATGTTCCGGGTGATGTTTTATTTCCAACTGTTTAGATATGTAAAAGGTTTAATTACAAAGGaaaaaaaaaaaaaaaaaaaaaaaaaaaaaaaa
>Hyalis_TRINITY_DN18605_c0_g1_i1-AT1G31780
CAACACTCCGATCGGGGGGTTCGAAGAAGAAATTGACTAGGACATAACATCGGCATAACAGATCTGACAACAGGTAACTGAAGCTGGACCAAACGGAGAGAAATGGGGACGACGACGGCACTGGCGCCGGGCCTGTCAAGGAAGCTCAAGAAAGTTCTCGAGACTCGCACTGACAATCAAGATCTGTTGGCTTCTCTCAATACACTCTCCACTTTCTATACCGATAATACCCCTGCGGCTCGCCGTAACCTCCGATCAACTATCGAGAAGCGTTCGCTTTCCATTAATCAGGAGTTCCTCCTCGCGTCCGATGCCGCTCAGCAGGCTTTGGATCGGGTGGAGGAAGAGGTTAATTCCCTAGCTGAATGCTGTGACAAAATTGCTAAATCTTTGAGTCAGTGCAATTCTACTACTGGAGATATTATCACTACCACAGAAAGGCTCAAACAGGAACTTGAAGTCACCACTCAGAGACAAGAGATTGCATCATGCTTCCTTCAAGATTATCAACTTTCTAGTGAAGAGATAAATGCTCTGAGGGAAGAGGAATTGAATGAAAACTTTTTCAAGGCACTGAATCATGTTCAAACGATCCATGCAAACTGCAAGGTCCTTCTCAGGACCCATCATCAGCGTGCAGGTTTGGAGCTCATGGATATGATGGCTGTCTACCAAGAAGGTGCTTATGAGCGCCTATGCAGGTGGGTTCAGACAGAGTGCAGGAGATTGGGTGACACTGATAATCCTGAAGTTAGTGAACTTCTGAAAATGGCTGTTCGCTGCCTTAAAGAAAGACCTGTACTGTTCAAGTATTGTGCTGAAGAGGTAGCAAACATGAGACATAATGCACTCTTTAGAAGATTTATAAGTGCTCTTACACGTGGAGGACCTGGTGGGATGCCCAGGCCAATTGAAGTACATGCACATGATCCACTACGCTATGTAGGTGACATGCTAGGGTGGTTGCATCAGGCCCTTGCATCTGAAAGAGAACTTGTATTTGTGCTGCTTGATCCAGATGCGGTTGTGGATACTGGACCAACTGCCCGTCGGTTCTCCAAAAGCTCAGAGACCAATCAGGAAAAGGCAGAAACTGACTTGACATTTGTTTTGGATAGGATATTTGAGGGTGTTTGCCGACCTTTTAAAGTGAGAGTTGAACAAGTTTTGCAGTCTCAACCTAATCTCATAATTTCATATAAGCTTAGCAATACCCTGGAGTTCTACAGCTACACTGTGTCGGATCTGCTAGGGAGAGAGACAGCTCTTTGTAATACACTTTGGGCTCTTAAGGATGCTGCTCAGAAAACTTTTTTTGACATTTTGAAAGTTCGAGGAGAGAAGCTTTTGCGATATCCCCCCTTAGTTGCTGTTGATCTTTCCCCACCACCAGCTGTAAGGGAAGGAGTCTCTTTGTTGCTTGAACTAATTGAAATCTATGACAGCATGATGGTTCCTGCATCAGGGAAAAAGCCAATGTTTGATCCAGTAATATCTGCTTTACTTGATCCTATAATACAGATTTGCGAGCAAGCAATGGAAGCACACAAGTCCAAAGGTTCCATCCAATCATCTAGAAGAAGTAGAACAAGTACTGACCTTGGCCAATCACGACGATCATCTGTTGATGCTATTTTGGCGAGCAGCGGCCAATTGGCCCCATCTAAGAACAACGAAACACCGTCAAAGATTTTTATTATCAATTGCTTATGTGCCATCCAACAACCGTTGCTGAGGCATGATGTTGCTTCCGAATACATGAAGAAACTTGGAACGATGATAGATAATCACATGGGCAGCCTGGTCGAAAAAGAAGTGAATGCCATTTTAGGAAGATGTGGTTTGTCGAACAAGATGCCGCTCTTCCACAGTTCGCTTAACGCCAACGGCTCCGTTGTTGATTCGCCCCTAGCCGAGATGGACGAAACATCTCCTGCATCTCTCTCGGAGTGTCTTAAAGCTTTCTTTGGTCTCATTTTGGGAAGCGACAACTCCCTGCCTGAATTCGAACAGATGCAGCTTCCAGGGCTGCGCTCTGAAGCTTGTGCTCAGGTGGCTAAATCTCTGGCAGAAGCTTATGATCTTATTTACAAGTCAATCTTGGATCCCAAGAACGGTTATGCGGATCCTAAGTCATTAGCCAGACACCCGCCTGACCAGATTCGGACCATCTTGGGAATATAGGGTGGTCGAAGACAGGTGAGTCGTATAAACTTGTATTTTTGCGTGGTTGAATAATCTCTTTTGCTTTTCTGCGGTTGTTTATAGAACATAGTTCATTCGTTAAATTTATCATCACCACCATGGTTACTTGTGCTACTAAACACTCCATTTGATGAATCAAAAGGCTCTTAACCTGGTTTTGGTGGGCTTGTATTCTTTGG
>Marshallia_TRINITY_DN9969_c0_g1_i11-AT1G31780
GTAGTTTTGACATCAAAATCAAGTCTGAATCTGAGTTGGTAGTTTCCTATTCGATATCGATTTCTGTTTAGTTTTGCATCCGTCTTGGGAATTTTCTGTTAAAATCGATTCAGATTCAAATCTGAGTTTCTACGACTTCATAACCGACTAACTGTTCTTCGCACTTGTATAATCAATACCGAGTTTGATTTCTGAATTTAGTTGTTAAATTCGTTCAGATCTGAATCAAAATATCAGAAATCGCTACTTGGTTCTTCACGACATGTTCATCATCTGTTCATCAAATCTGAGTTTGTGGTCGTTGCAGACAAGAGTCACATCAAAAGCTTCATTAACGTATTAGATCAGACCAAACGCCTGAAGGTACGACACCGGAGAGAATGGGGACGACGTCGACACTGGCACCGGGCTTGTCCAGAAAGCTGAAGAAAGTTCTCGAAACACGCACAGACAGTCCAGATCTGCTGGCTTCTCTCAACACACTTTCCACTTTCTATACCGAAAACACCGCTCCAGCTCGCCGTAACCTCCGATCAACTATTGAGAAGCGTTCACTCTCCATTAATAATGACTTCCTTCTTGCTTCCGATGCCGCCCAACAAGCTTTGGATCGGGTGGAGGAGGAGGTTAATTCACTTGCCGAATGCTGCGACAAGATTGCTAAATCTTTGAGCGACTGTAATGCCACTACTGGAGATATTATCACTACCACAGAAAGGCTTAAACAGGAACTGGAAGTCACTACCCAGAGGCAAGAGATTGCATCATGCTTCCTTAGAGATTATCAACTTTCCAACGAAGAGATAAACGCACTTAGGGAGGAAGAATTAAATGAAAACTTCTTCAAGGCATTGAGCCATGTACAAACGATCCATGCAAATTGCAAAGTCCTTCTCAGGACCCATCATCAGCGTGCAGGCTTAGAGCTCATGGATATGATGGCTGTCTATCAAGAAGGTGCTTATGAACGCCTGTGCAGGTGGGTTCAGACTGAGTGCAGGAGATTGGGTGACACTGATAACCCTGAAGTCAGCGAGCTTTTGAAGATGGCAGTTCGATGTCTCAAAGAAAGACCAGTACTATTCAAATATTGTGCTGAAGAGGTAGCAAATATGAGGCACAATGCACTTTTTAGAAGATTTATAAGTGCCCTCACACGTGGAGGACCTGGTGGAATGCCCAGACCAATTGAAGTACATGCTCATGACCCACTGCGTTATGTAGGTGACATGCTTGGTTGGCTGCATCAGGCTCTTGCATCTGAAAGAGAACTTGTATTTGTGCTGCTTGATCCGGATGCAGTGGTGGATACGGGACCCACAGCCCGTCGATTCTCCAGGAGCTCAGAGAACAGTGAAGAAAAAACAGAAGCCGATTTGACATTTGTTTTAGATAGAATTTTTGAGGGCGTTTGCAGGCCGTTTAAAGTCAGAGTTGAACAAGTGTTGCAGTCTCAACCGAATCTCATTATCTCATATAAGCTTAGCAACACCCTCGAGTTCTACAGTCACACTGTGTCAGATCTACTTGGAAGAGAAACGGCTCTTTGTAACACACTTTGGGGTCTTAAGGATGCAGCTCAGAAAACATTCTATGACTTTCTAAAAGTCAGAGGAGAGAAGCTTCTGAGATATCCTCCACTGGTTGCTGTTGACCTTTCTCCACCACCTGCACTAAAGGAAGGAGTCTCTTTGCTGCTTGAACTGATCCAGATTCATGACACCATGATGGTTCCTGCATCGGGGAGAAAACCGGCTTTTGATCCGGTTATTTCGGCTTTGCTCGATCCTATCATACAGATTTGTGAACAAGCAATGGAGGCACACAAGTCGAAAGGATCTATAGAATCATCTAGAAGAAATAGAACAAAGTCTGATGTCAGCCAATCGCGAAGATCTTCTGTTGATGCAATTTTGGCAAGCAGCAGCCAAGTTTTTCCATCTAAGAACAATGAAACCGCATCAAAGATCTTCATCATCAACTGCTTATGCGCTATCCAGCAACCGTTACTCACACACGACGTGGCATCCGAATACGTGAAAAAACTCGGGACAATGATCGATAACCACATGTCCAGCCTGGTGGAGAAAGAAGTCGACGCCATTTTAACAAGATGTGGTTTATCAAACAAGATGTCTCTCTTCAGAAACTCTGCTGCTGAGTCAGCACCACTCGCTGACATGGACGACACCGCACCCGATTCGCTTTCTGAGTCTCTTAAAGCTTTCTTTGGGCTGATTCTGGGAAGTGACAGCTCGCTCCCGGAATTTGAGCAGATGAGCCTCCCAGGCCTTCGGTCTGAAGCTTGTGCCCGGGTGGCTACGTCTTTAGCAGAAGCTTATGATGTTATTTACAAGGCGATTATGGACCCGGGCAACGGTTATGCTGATCCCAAGTCATTGGCTCGACATCCTCCGGATCAGATACGTACCATTTTGGGAATCTAGTATGGAATAATTTTGTTTTGTTTTTTTCGGTTGTTGGGGGGACATTGTTTCGGGTTATGTTTTATTTAAAATGGTTAGATGTGTGAAAACTAAAAGGTTTTGTTATAGAGGGAAAAATGTTGATGGTATTGAAACATATGAAAGTCTCTTTAATGTTCATGTCTTAAATAGATGGGAAATTACATATATCCTTCTATTTTGAGAATCA
>Moquiniastrum_TRINITY_DN38881_c0_g1_i1-AT1G31780
ACAAAGGAGAAATTGACTGAGACACAACGTCGGCACAAGAAAACTGCAAAACATCAGACCAAAGGTAACTGAAGCTAGACCAACCGGAGAGAAATGGGGACGACGACGGCGCTGGCGCCGGGGTTGTCAAGGAAGCTGAAGAAAGTTCTGGAAACTCGCACCGACAATCCAGATCTGTTGGCTTCTCTCAATACACTGTCCACTTTCTACACCGATAATACCCCTCCGGCTCGCCGTAACCTCCGATCAACTATCGAGAAGCGTTCTCTTTCGATTAATCATGATTTTCTCCTCGCATCCGACGCCGCTCAGCAGGCTTTGGATCGGGTGGAGGAGGAGGTTAATTCCCTCGCAGAATGCTGTGACAAAATTGCTAAATCTTTGAGTAATTGTAATGCCACTACTGGAGATATCATCACTACGACAGAAAGACTCAAACAGGAACTTGAAGTCACCACTCAGAGACAAGAGATCGCATCATGCTTCCTTCGAGATTATCAACTTTCCAGTGAAGAGATAAATGCACTGAGGGAAGAAGAATTGAATGAAAACTTTTTCAAGGCACTGAGCCATGTACAAACAATCCATGCAAATTGCAAGGTCCTTCTAAGGACCCATCATCAGCGTGCAGGTTTGGAGCTCATGGATATGATGGCTGTCTACCAAGAAGGTGCCTACGAGCGCCTGTGCAGGTGGGTTCAGACAGAGTGCAGAAGATTGGGTGACACGGATAATCCTGAGGTTAGCGAGCTTCTCAAAATGGCAGTTCGCTGTCTCAAAGAAAGACCTGTGCTGTTCAAGTATTGTGCTGAAGAGGTAGCAAATATGAGGCACAATGCATTGTTTAGAAGATTTATAAGTGCTCTCACACGTGGAGGGCCTGGTGGAATGCCCAGGCCAATTGAAGTACATGCTCATGATCCACTACGCTATGTAGGTGACATGCTAGGTTGGCTGCATCAGGCCCTTGCATCTGAAAGAGAACTTGTATTCGTGTTGCTTGATCCTGATGCAGTGGTGGATACTGGACCAACCGCCCGTCGATTCTCCAAAAGCATGGAGACCAATCAAGAAAAGGCAGAACCTGACTTGACATTTGTTTTGGATAGGATCTTTGAGGGAGTTTGCCGACCTTTTAAAGTTAGAGTTGAACAAGTGTTGCAGTCTCAACCTAATCTCATAATTTCATATAAGCTTAGCAATACCCTAGAGTTCTACAGCTACACTGTGTCAGATCTGCTAGGGAGAGAAACAGCCCTTTCTAATACACTTTGGGCTCTTAAAGATGCTGCCCAGAAAACATTTTTTGACATTTTAAAAGTTCGAGGGGAGAAGCTTTTGCGATATCCCCCCCTGGTTGCTGTTGATCTTTCCCCACCACCAGCAGTAAGGGAAGGAGTCTCTGTGTTGCTTGAACTAATTGAGATTCATGACAGCATGATGGTTCCTGCATCAGGGAAAAAGCCAATCTTTGATCCAGTAATATCCGCTTTACTTGATCCTATAATACAGATTTGCGAGCAAGCAATGGAAGCACACAAGTCGAAAGGATCTATCCAATCAACTAGAAGAAGTAGAACAAGTTCTGACCTGGGCCAATCTCGAAGATCATCTGTTGATGCTATTCTGGCAAGCAGCAGCCCAGTGGCTCCATCTAAGAACAATGAAACACCGTCAAGGATTTTTATCATCAATTGCTTATGTGCCATCCAACAACCGTTGTTGAGGCATGTTGTTGCTTCTGAATACGTGAAGAAACTCGGAACAATGATAGATAATCATATGCGCAGCCTGGTGGATAAAGAAGTGAATGCCATTTTAATGAGATGTGGGTTGTCAAACAAGATGCCTCTCTTCCACAACTCACTCAACGAGAAGGATGCCCCCGACTCCATTGTTGATTCGCCTTTAGCTGAGATGGAAGAAACATCTCCCCAATCTCTCTCAGAGTGTCTTAAAGCTTTCTTTGGGCTCATTTTGGGAAGCGACAGCTCCCTGCCTGAATTTGAACAGATGCAGCTCCCAGGGCTGCGCTCCGAAGCTTGTGTGCAGGTGGCCAGATCTCTGGCAGAAGCTTACGATCTTATCTACAAGGCAATCTTGGATCCAAAGAATCGTTATGTGGATCCTAAGTCGTTAGCCAGGCACCCCCCTGATCAGATACGGACCATTTTGGGAATTTAGGATTCTTGTAGTCTAGTGAGTCGTATAACGTATTATTTTTGGAAAATTGAAAGACAAACTGAGTGAGAATAATTTCTTTTGGTTTTCTCCGTTCCTGATGAAATATATTTTTTTGTTAAATTTATTATCATTAATTCAGTAGCGTGATTACCC
>Stifftia_TRINITY_DN1114_c1_g2_i2-AT1G31780
AGCATTGGCGACCAGCAGCGGCGGACGAGCATTGGCGACCAGCAGCGGCGGACGAGCATTGGCGACCAGCAGCGGCGACGAGCATCGGCGCAGCCGTGTACCATCATCGGCGAGCAGCAGCGGCGGACCAGCATCGGCGACCAAGAGAAGAGACCAGCAGCGGCGACGAGTATCGGCGACCAGAGCAGTGACCCGCAGCAACGACCAACGGTGTTCCGGTGCATCGGCGACCATCGTTTGTTTTGCAGCTGAAAATTTGACGGGGATTCCTTGGTTAGTGGGATTGGCGTGGCGGGAAGCAAGGAGTCCTAGGGTAAACTTCTTCAAATCGTCTTGGTTTCTCCACAGGCCCGTAGAGCATACAGATCAGACCACTGGTAACTGAAGTTATCCAAACGGTGAGAAATGGGAACGACGACGGCACTGGCGCCGGGGCTGTCAAGGAAGCTCAAGAAAGTTCTTGAGACTCGCACCGACAATCCAGATCTCTTGGCTTCTCTCAATACACTATCCACTTTCTACACTGATAATACTCCTCTGGCTCGACGTAACCTCCGATCAACTATCGAGAAGCGTTCTCTTTCCATTAATCACGACTTCCTCCTCGCTTCCGATGCCGCTCAGCAGGCTTTGGATCGGGTAGAGGAAGAGGTTAATTCCCTAGCCGAATGCTGTGACAAAATTGCTAAATCTTTGAGTCATTGTAATGCTACTACTGGAGATATTATCACTACTACAGAAAGGCTCAAACAGGAACTTGAAGTTACCACTCAGAGACAAGAAATCGCATCATGCTTCCTTCGAGATTATCAACTTTCCAGTGAAGAGATAACTGCACTGAGGGAAGAAGAATTGAATGAAAACTTTTTCAAGGCACTGAGTCATGTTCAAACGATCCATGCAAACTGCAAAGTCCTTCTCAGGACCCATCATCAGCGTGCAGGTTTGGAGCTCATGGATATGATGGCTGTCTACCAAGAAGGTGCCTACGAGCGCCTGTGCAGGTGGGTTCAGACAGAGTGCAGGAGATTGGGTGACACTGATAATCCTGAAGTTAGTGAGCTTCTGAAAATGGCAGTTCGCTGCCTCAAAGAAAGACCTGTACTGTTCAAGTATTGTGCTGAAGAGGTAGCAAATATGCGGCATAATGCACTGTTTAGAAGATTTTTAAGTGCTCTTACACGTGGAGGACCTGGTGGAATGCCCAGGCCAATTGAAGTACACGCACATGATCCACTCCGCTATGTAGGTGACATGCTAGGGTGGTTGCATCAGGCCCTTGCATCTGAAAGAGAACTTGTATTTGTGTTGCTTGATCCAGATGCAGTAGTGGACACTGGACCAACTGCTCGTCGATTCTCCAAAAGCTCGGAGACTAATCAAGAAAAGGCAGAACTTGACTTGACATTTGTTTTGGATAGGATATTTGAGGGAGTTTGCCGACCTTTTAAAGTGAGAGTTGAACAAGTTCTGCAGTCCCAACCTAATCTCATAATTTCATATAAGCTTAGCAATACCCTGGAGTTCTACAGCTACACTGTGTCGGATCTACTAGGGAGAGAGACAGCTCTTTGTAATACACTTTGGGCTCTTAAGGATGCTGCTCAGAAAACATTTTTCGACATTTTAAAAGTTCGAGGAGAGAAGCTTTTGCGATATCCCCCCTTAGTTGCTGTTGATCTTTCCCCACCACCAGCAGTAAGGGAAGGAGTCTCTGTGTTGCTTGAACTTATTGAAATTTATGACAGCATGATGGTTCCTGAATCAGGGAGAAAGCCAGTCTTTGATCCAGTAATATCTACTTTACTTGATCCTATAATACAGATTTGCGAGCAAGCAATGGAAGCACACAAGTCCAAAGGATCTATCCAATCATCTAGAAGAAGTAGAACGAGTTCTGACCTGGGCCAATCACGAAGATCATCTGTTGATGCTATATTGGCAAGCAGCAGCCAAGTGGCTCCATCTAAGAACAACGAAACTCCGTCAAGGATTTTTATTATCAATTGCTTATGTGCCATCCAACAACCATTGTTGAGGCATGAAGTTGCTTCTGAATATGTGAGGAAACTTGGAATGATGATAGACAATCACACGCGCAGCCTGGTGGAAAAAGAAGTGAATGCCATTTTAGGAAGATGTGGTTTGTCAAACAAGATGCCACTCTTCCACAACGTGCTTAACACCAAGGACTCCATTGTTGATTCACCACTGGCTGAGATGGAAGAAACATCTCCTGCATCTCTCTCGGAGTGTCTGAAAGCTTTCTTTGGGCTCATTTTGGGAAGTGACAGCTCCCTACCTGAATTCGAACAGATGCAGCTTCCAGGGCTGCGCTCTGAAGCTTGTGTCCAGGTGGCCAGATCTCTGGCAGAAGCTTATGATCTTATTTACAAGGCAATCTTGGATCCCAGGAACCGTTATGCGGATCCTAGGGCATTAGCCAGGCACCCTCCTGATCAGATACGGACCATTTTGGGAATTTAGGATGGTTGAAGTCAGGTGAGTCGTATACACCGGTATTTTTGGAAATTGAAATATAGATGATCTGAGTGAGAATAATTTGTTTTGCTTTTCTCTTGTTCTTTATAAAACATATTTCTTTTGTTAAATTTATTGTCATCACCATGATTACTTTTACAACTCAATCCTCCAGTCCAACTAAACTCAATGTGAGGCTATGATGAAAAC
>Bidens_YL_Trinity_TRINITY_DN2723_c0_g1_i1-AT1G31780
TATGTAAATATTTTTCAATCAACATCATTTTATATAAATATATTTGATCAAGCAAGAAAAAGAAAGAATTATATACATACATACATACATCTACCATAAGCAGAAGCAGATAGATCAAAGGGAAGGAATGGGTACGACAGGGGCACTGGCGCCGGGGCTGTCTCGGAAGCTGAAGAAGGTTCTGGAAACACGGACGGACTCCCCAGATCTACTCGCTTCTCTCAACACTCTCTCCTCTTTCTACACCGACAACACTCCTCCCGCTCGCCGTAACCTCCGATCCACCATCGAGAACCGCTCTCTCGATATCAACCACCAATTCCTACGTGCTTCCGATAAAGCTCAGCAGGCTTTGGATCGGGTCGAGGAAGAGGTTAATTCACTCGCCGAATGCTGTGACAAGATTGCTAAATCTTTGAGTAACTGTAATGCGACCACTGGAGATATTATCACTACCACAGAAAGGCTTAAGCAGGAGCTGGAAGTTACTACTCAGAGGCAAGAGATCGCATTATGTTTTCTTCGAGATTATCAGCTTTCTAATGAAGAGATTAATGCACTTAGAGAAGAAGAATTAAATGAAAACTTTTTCAAGGCGTTGAGCCATGTACAGACGATTCATGCGAATTGCAAAGTCCTTCTCAGGACCCATCATCAGCGTGCAGGTTTAGAGCTCATGGATATGATGGCTGTCTATCAAGAAGGTGCCTATGAGCGCCTATGCAGGTGGGTTCAGACAGAGTGCAGGAGATTGGGTGACACTGATAACCCTGAAGTTAGCGAGCTGTTGAAAATGGCAGTTCGTTGTCTCAAAGAAAGACCAGTACTGTTCAAGTATTGTGCTGAGGAGGTAGCAAATATGAGACACAATGCACTGTTTAGAAGATTCATAAGTGCTCTTACACGCGGGGGACCTGGTGGAATGCCCAGGCCAATTGAAGTACACGCTCATGATCCATTACGCTATGTAGGTGACATGCTTGGTTGGCTGCATCAGGCTCTTGCATCTGAAAGAGAACTTGTATTTGTGTTACTTGATCCAGATGCAGTGGTAAATATTGGACCAACTGCCCGTCGATTCTCCAAGAGTTCAGAGATAAATGAAGAGAAGTCAGAAGCTGATTTAACATTTGTTTTGGATAGGATTTTTGAGGGCGTTTGCCGACCGTTCAAAGTCAGAGTTGAACAAGTGTTGCAGTCTCAGCCGAATCTTATTATTTCATATAAGCTTAGCAACACTCTCGAGTTCTACAGCTACACTGTGTCCGATCTTCTAGGAAGAGAAACTGCTCTTTGTAATACACTTTGGGGTCTAAAGGATGCTGCTCAGAAAACATTCTTTGACTTTTTAAAAGTCAGAGGGGAGAAGCTTATGAGATATCCACCACTGGTTGCTGTTGATCTTTCCCCACCACCAGCGCTAAAGGAAGGAGTCTCTTTGTTGCTTGAACTAATCCAGATTCATGACACCATGATGGTTCCTGCATCTGGGAAAAAACCTGTTTTTGATCCCGTTATATCTGCTTTGCTTGATCCTATAATACAGATTTGTGAACAAGCAATGGAAGCACACAAGTCAAAAGGATCTATCGAGTCTTCTAGAAGAAATAGAATGAGGTCCGACGTTGGTCAATCACGGAGATCATCCGTTGATGCTATTTTGGCAAGCAGCAGCCAAGTATTTCCATCTAAGAACAACGAAACCGCATCAAAGATTTTCATCATCAATTGCTTATGCGCGATACAACAACCTTTACTAACACACGACGTAGCTTCCGAATACGTTAAAAAACTCGGAACAATGATCGATAATCACATGTCAAGCCTCGTGGAGAAAGAAGTCGAGGCCATTTTAACAAGATGCGGGTTAGCAAACAAGATGTCTCTCTTCAAATCCTCCGCTGCTGACTCACCACCATTAGCTGACATGGAAGAAACTTCACCTGATTCGCTTTCCGAGTCTCTCAAAGCCTTCTTTGGGCTCATCTTGGGAAGTGACAGCTCACTCCCTGAATTTGAACAGATGAACCTTCCGGGTCTTCGGTCTGAAGCGTGTGTCCAGGTGGCGACATCGTTGGCGGATGCTTATGATGTTATTTACAAGGCGATTATGGATCCGAGAAACGGTTATGCGGATCCCAAGGCGTTGGCCCGACATCCACCACATCAGATACGGACTATTTTGGGAATCTAGTATACGAGTATAATGTTGTATTATTAATATTACAAACGGCGTCTGTGCAAGAAGAATTTCTTTTGTTTTTTTTTGGTTTTATTCATATGATTAGACAATCCTTTTATGTTTTGATTTAGTTAAATATGTTTTGGGTTATGGAAACGGC
>Centrapalus_pauciflorus_TRINITY_DN4496_c0_g1_i1-AT1G31780
GCCTTTTCATTTTGAAACCTCAGACCTCCCCAACGACCTCCGTTTGCTCCACAGACAACCGGGAATCGCACACAACTGACTCCTACCGCCGACCACCGCCGCCGTCACCAGGAAACGGACCATAGACCACCGTAGAGAAATGGGGACGACGACGGCACTGGCGCCAGGTCTGTCGAGGAAGCTAAAGAAAGTTCTCGAAACTCGCACCGATAATCCAGATCTATTGGCTTCTCTAAATACACTCTCTACTTTCTATAGCGATAATACCGCTCCGGCCCGACGTAACCTCCGATCAACTATCGAGAAGCGTTCTCTTTCCATTAATCACGATTTCCTCCTTGCTTCTGATGCCGCCCAGCAGGCTTTGGATCGGGTAGAGGAAGAGGTTAATTCCTTAGCAGAATGCTGTGACAAAATTGCGAAATCCTTGAGTAACTGTAATGCTACTACTGGAGATATTATCACTACCACGGAAAGGCTCAAACAAGAACTTGAAGTCACTACTCAGAGGCAAGAGATTGCATCATGCTTCCTTCGAGATTATCAACTTTCCAATGAAGAGATAAATGCTTTGAGGGAGGAAGAATTGAATGAAAACTTTTTCAAGGCACTGAGCCATGTACAAACAATCCATGCAAACTGCAAAGTCCTTCTTAGGACTCATCATCAGCGTGCAGGTTTGGAGCTCATGGATATGATGGCTGTCTACCAAGAAGGTGCCTATGAGCGCCTGTGCAGATGGGTTCAGTCAGAGTGCAGGAGATTGGGTGACACCGATAATCCTGAAGTTAGTGAGCTTCTCAAAATGGCAGTTCGCTGTCTCAAAGAAAGACCTGTACTTTATAAGTATTGTGCTGAAGAGGTAGCAAATATGAGGCATAATGCACTGTTTAGAAGATTTATAAGTGCTCTTACACGCGGAGGACCCGGTGGAATGCCCAGGCCAATTGAAGTGCATGCTCATGATCCACTACGCTACGTTGGTGACATGCTGGGTTGGCTGCATCAGGCCCTTGCATCTGAAAGAGAACTTGTATTCGTGTTGCTAGATCCAGATGCAATAGTTGATACCGGACCAACTGCCCGTCGATTCTCGAAAAGCTCAGAGATTGATCAAGAAAAGACAGAACCTGATTTGACGTTTGTCTTGGATAGGATATTTGAGGGCGTTTGCCGTCCTTTTAAAGTGAGAGTTGAACAAGTGTTGCAGTCTCAACCTAATCTCATAATCTCATATAAACTTAGCAATACTCTTGAGTTCTACAGCCACACTGTTTCGGATCTGCTAGGTAGAGAAACAGCTCTTTGTAATACACTTTGGGCTCTTAAAGATGCTGCTCAGAAAACATTTTTCGACATTTTAAAAGTTCGAGGGGAGAAGCTTTTGCGATATCCCCCGTTGGTTGCTGTTGATCTTTCACCACCACCAGCAGTAAGGGAAGGAGTCTCGGTGTTGCTTGAACTGATTGAGATTCATGACAGTATGATGGTTCCTGCGTCAGGGAAAAAGCCACTATTTGATCCCGTAATATCTGCTTTGCTTGATCCTATAATACAGATTTGTGAGCAAGCAATGGAAGCACACAAGTCCAAAGGATCTATCGACTCATCTAGAAGAAGTAGAACGAGGCCTGACGTAGGCCAATCACGAAGATCTTCTGTTGATGCTATTTTGGCAAGCAGCAGCCAAGTATTTCCACCAAAGAACAACGAGACACCATCGAAGATTTTTATCATCAATTGCTTATGTGCCATCCAACAACCGTTGTTGCGCCACGACGTTGCTTCCGAATACGTCAAAAAACTAGGAACCATGATCGATACTCACATGCGCAGCCTCGTGGAGAAAGAAGTTACCGCCATTTTAAGTCGATGTGGCTTGTCGAACAAGATGCTTCTCTTCCACAACTCGCTTAACACCAACAACTCCTCTCCTGATTCACCGTTAGCCGAGATGGACGAAACGTCTCCTGCATCTCTCTCCGAGTGTCTTAAAGCTTTCTTTGGCCTCATTTTAGGAAGCGAAAGTTCGTTGCCTGAATTCGAACAGATGCAGCTTCCGGGATTGCGATCTGAAGCATCGGTTCAGGTGGCTAGATCTCTTGCAGAAGCTTATGATGTTATTTACAAGGCAATCATGGACCCGAAGAACCGTTATGCGGATCCTAAGTCGTTAGCGAGGCATCCGCCGGATCAGATACGGACCATTTTGGGAATTTAAGATGAATATATATATAGTTGTAATGTTTTTGGAGGATTCAATTAGACAATCTGAGTGAGAATAATTTCCTTTTTTTTTAAGGTTCTTGATGAAACATGTTATTTTCCTAAATTCATTTCCATATTCTTGATTACAAATCGTCAATGTGATGAATCATTTATACATTTCGTATAAAACTGCA
>Chaptalia_TRINITY_DN11317_c0_g1_i5-AT1G31780
CAGACCACAGGCAACTGAAGCTAACACCAAACGGAGAGAAATGGGGACGACAACGGCACTGGCGCCGGGGCTATCAAGGAAGCTCAAGAAAGTTCTGGAGACGCGCACCGACAATCCAGATCTGTTGTCTTCTCTCAATACACTTTCCACTTTCTACACCGATAATACCCCTCCGGCTCGCCGTAACCTCCGATCAACTATCGAGAAGCGTTCTCTCTCCATTAACCATGATTTCCTTCTCGCTTCTGATGCCGCACAGCAGGCTTTGGATCGGGTGGAGGAAGAGGTTAATTCCCTAGCCGAATGCTGTGACAAAATTGCTAAATCTTTGAGTAATTGTAATGCTACTACTGGAGATATTATCACTACAACAGAAAGGCTTAAACAGGAACTTGAAGTCACCACTCAGAGACAAGAGATTGCGTCATGTTTCCTACGAGATTATCAACTTTCCAGTGAAGAGATTAATGCTCTGAGGGAAGAGGAATTGGATGAAAACTTTTTCAAGGCACTGACTCATGTTCAAACGATCCATGCAAACTGCAAAGTCCTTCTCAGGACCCATCATCAGCGTGCAGGTTTGGAGCTCATGGATATGATGGCTGTCTACCAAGAAGGTGCCTATGAGCGTCTGTGCAGGTGGGTTCAGACAGAGTGCAGGAGATTGGGTGACACCGATAATCCTGAAGTTAGCGAGCTTTTGAAAATGGCAGTCCGTTGCCTCAAAGAACGACCTGTCCTCTTCAAGTACTGTGCCGAAGAGGTAGCAAATATGAGGCATAATGCACTTTTTAGACGATTCATAAGTGCTCTTACACGTGGAGGACCTGGTGGGATGCCTAGGCCAATTGAAGTGCACGCTCATGATCCACTTCGCTATGTGGGTGACATGTTAGGGTGGCTGCATCAGGCCCTTGCATCTGAAAGAGAACTTGTATTTGTGTTGCTTGATCCAGACGCAGTTGTGGATACCGGACTAACTGCCCGTCGATTCTCCAAAAGCTTGGAGGTTAATCAAGAAAACCCGGAACCTGATTTGACATTTGTTTTGGATCGGATATTTGAGGGAGTTTGCCGTCCTTTTAAAGTTAGAGTTGAACAAGTGTTGCAGTCACAACCTAATCTCATAATATCATACAAGCTTAGCAATACCCTCGAGTTCTACAGCTACACTGTGTCAGATCTGATAGGGAGAGAGACGGCTCTTTGTAATACACTTTGGGGTCTTAAGGATGCTGCTCAGAAAACATTTTTTGACATTTTAAAAGTCCGAGGAGAGAAGCTTTTGCGATATCCCCCATTAGTTGCTGTTGATCTTTCCCCACCACCAGCAGTTAGGGAAGGAGTCTCTGTGTTGCTTGAACTAATTCAAATTCATGACAGCATGATGGTTCCTGCTTCTGGGAAAAAGCCCATCTTTGATCCAGTAATATCTGCTTTACTTGATCCTATAATACAGATTTGTGAGCAAGCAATGGAAGCACACAAGTCAAAAGGATCTATCCAATCATCTAGAAGAAATAGAATGAGTGCTGACATGGGCCAATCACGAAAATCGTCCGTTGATGCTATTTTGGCAAGCAGCAACCAATTGGCTCCATCTAAGAACAACGAAACCCCATCAAGGATTTTCATCATCAACTGCTTATGTGCCATCCAACAACCATTATTCTGCCACGACGTTGCTTCTGAATATGTCAAAAAACTCAGCACAATGATTGACAATCACATGCACAGCCTAGTCGAAAAAGAAGTAAATGCCATTCTAACAAAATGTAATTTATCAAACAAAATGCCCCTCTTTCACAACTCCCTTAACTCCATTCTCGACTCACCACTATCTGAAATGGAAGAAACGTCCCCCGCGTCGCTTTCAGAGTGTCTTAAAGCATTTTTTGGGCTCATTTTGGGAAGCGACAGCACTTTGCCGGAATTTGAACAAATGCAGCTTCCGGGGCTGCGATCGGAGGCTTGTGTACAGGTGGCGAGGTCGTTGGCGGAGGCTTATGATGTTATTTATAGGGCGATTTTGGATGCGAAGAATGGGTATGTGGAGCCTAAGTCGTTGGCTAGGCACCCGCCGGATCAAATTCGGACCATTTTGGGAATTTAAAACAAACTTGTATTTTTGGAAAATTTAAATATAGACAACCCGAGTGAGAATGATTTTTTTTTTTTGTTTTATAAAACATATTCTTTTATTAAGTTTACTATCATGACTTAATCCTCTATTTGATCAATGTCTAAGGAGG
>Chuquiraga_TRINITY_DN7562_c0_g1_i1-AT1G31800
GGTACCCACGCCGTTTTAAACCAATACCCTCCTCCTCCTCCCTCCAGCACGCTTTTCTCACACACGCTCAATTCATGGCTTACAATCTCCCTGTTCTTCAATTTTCTCCCCCAATTCTTCATGCCAACAAGTTCAAGCACTGGTCTCCCTCGATTCCCAAATCGAACAGAATTCAGTGGAATTGTGGGATTAAATGTTCGTATTCAAATGGGAGAGAACCTAATTCGAGTAGTGAATCGAAAAGCGGGAAGAGTGCTGGGATGACACCAGAAGAGAGACGCCTTGCTGAGTTATCTGCTCGAATTCCTTCTGGAGAATTCACAGTTGAAAAGCCCAGTTTCGGGTCATTGTTGATAAACAGTTTGAAGAAATTGGGTGTACCGTCTGGGCTTGTTGAACCTTTATCACAATGGGTAGATTCCTCTGAAGATTATCCAAAGATTCCAAATGTAAAAGGAACAATTCGTACCATGCGGAGCGAGGCCTTTTTCATCCCCCTATATGAACTTTTTCTAATTTATGGTGGAATTTTCAGGCTGACCGTTGGTCCCAAGTCGTTTGTGATAGTTTCTGATCCCACCATTGCGAAACACATATTAAAAGACAATTCGAAGGCATATTCAAAAGGTATATTAGCAGAAATTCTAGAATTTGTAATGGGAACAGGACTTATTCCAGCTGATGGAGAAGTATGGCGTGTTAGACGGCGGGTTATAGTCCCGGCACTGCATCAGAAGTTTGTAGCGGCGATGATTGGCTTATTTGGACAAGCTTCAGATCGTCTGTGCAAAAAGCTTGATGCTGCTGCTTCGAATGGCGAGGATGTGGAGATGGAGTCACTTTTCTCTCGTTTGACATTAGACATTATTGGAAAAGCAGTATTTAATTATGACTTTGATTCCTTGACAACGGATAATGGGATAGTGGAGGCAGTATACACGGTCCTGCAAGAAGCAGAAGATCGAAGTACTTCACCTATTCCAACTTGGGAGATTCCTGTATGGAAAGATATCTCACCAAGGCAGAAGAAAGTCAATGAAGCCCTTAAGCTAATCAATGGAACTCTGGATGATCTGATTGCCATATGCAAGAGGATGGTTGATGAAGAGGAGTTGATGTTTAACGAGGAATACATGAATGAGAGTGATCCTAGTATTCTCCACTTCCTGTTGGCATCCGGAGATGATGTGTCCAGCAAGCAACTCCGAGATGATCTGATGACAATGCTTATTGCAGGACATGAGACAACTGCCGCAGTCTTGACATGGACCTTTTATCTTCTTTCCAAGGATCCTGACGTCATGTCGAAGCTTCAAAACGAGGTGGATGCGGTTGTAGGCGATCGTTTCCCAACCATTGATGACATGAAGAAACTTAAATATACAACTCGAGTGATCAATGAATCGTTGAGGCTTTATCCACAGCCGCCTGTCTTGATCCGTCGTTCTATGGAAGATGATGTCCTTGGCAAGTATCCCATTAAAAGGGGCGAAGACATTTTCATATCTGTTTGGAACATTCACCGCTGTTCGAAGCACTGGGAAGATGCGGACAAGTTTAACCCCGAAAGATGGCCGTTGGATGGACCCAATCCCAATGAAACAAACCAAAACTTCAGTTACTTGCCTTTCGGCGGGGGACCAAGGAAATGTGTTGGCGACATGTTTGCTTCATTCGAGGCCGTAGTTGCTTTGGCCATGTTAGTTCGAAGGTTCAACTTTCAAATGGCAGTGGGAGCACCACCAGTAAAAATGATAACGGGAGCAACTATTCACACGACACAAGGTTTGAACATGACGGTGACTCGAAGAATGAGGCCTCCCATCCTTCCAAATTTGAAAGATATGGAATCCTCCTCCGTAGCGGATCCAGTAGCTACTACTTCTTAAAAACTCTATTTTTCTCCTTCATTAATAGGAAAAAAGGAAACAAAAAAGGCCGTTAAACTCCGGCACATACAGTTGAATGTAGGGGGGCTTACTTTGTTAATTTCTACCTCACCTCATTAATCAATATCATGAGATTGTTATTCTATAAAATATAAGATTATGTGAAAAGATAAATAATTGAAAGGAAC
>Elephantopus_transcriptome_node_17572-AT1G31800
ATGGCTGCCCGTCTAACAACCCTTCAATTTCCTTCACCATATCTTCAAACCCACCATTCTTCTCATACCATCAAACTCAACTTCAAACCACCGTCAATTCCTATATCCAATGGGATTTCACGGAGCTGTGGGATTAAAATCAAATGCTCCTATTCAAATGGGAGAAAGCCTAATTCGAGTAATGAAGAAAAAAGTGAGAAGAGTTTAGAGACGCCAGAAGAAGAGAAACGACGAGCGGAGTTATATGCGCGAATTGCTTCCGGCGAATTCACCGTTGAAAAGCCTAGTTTTGGAGTGTGGTTGCTGACGAGTTTGACAAAATTAGGTGTGCCTTGGGAGTTTGTTGAATCATTATTACCATTGATAAATGAAAACCATCCAAAGATTCCGGAAGCCAAAGGAGCAATTAGTGCCATTCGTAGTGAGGCGTTTTTCATCCCCTTGTATGAGCTTTATCTTACATATGGTGGAATTTTCAGGTTGAGTTTTGGTCCCAAGTCTTTTCTGATAGTATCTGATCCCAAAATCGCAAAACGCATATTGAAAGATAATTCAAAGGCGTATTCAAAAGGTATATTAGCCGAGATTTTAGAATTTGTAATGGGAACTGGACTAATTCCAGCAGATGGTGAAGTATGGCGAGTTAGAAGACGAGTTATAGTCCCAGCATTACATCAAAAGTATGTAGCAGCGATGATCGGTTTGTTTGGACGAGCTACTGATTGCCTATGCAAAAAACTTGATGCTGCTGCATACAATGGCGAAGATGTGGAGATGGAATCACTTTTTTCACGTTTAACATTGGACATTATTGGGAAAGCGGTATTTAATTATGAATTTGATTCATTGACAAAAGATAATGGGATTGTGGAGGCAGTATACACGGCTTTACGGGAAGCAGAAGATCGAAGTGTTCAACCTATTCCAACTTGGGAGATCCCAATATGGAAAGATATCTCACCAAAACAGAAGAAGGTCAATGAAGCTCTTAAGCTAATCAACACAACCCTGGATGATCTAATTGCAATTTGCAAGAGGATGGTGGACGAAGAAGACTTAGAGTTCAATGAAGAATACATGAATGAAAATGATCCAAGTATTCTCCATTTCTTGTTGGCATCCGGAGACGATGTGTCAAGCAAGCAACTTCGGGATGATTTGATGACATTGCTTATAGCAGGACATGAGACAACCGCTGCAGTATTGACATGGACATTTTATCTTCTTTCCAAGGAACCTAGTGTCATGTCCAAGCTTCAAAACGAGGTTGATGCGGTTCTAGGCGACAGGTTTCCTACGGTTGAAGATATGAAGAAACTTAAATATACAACTCGAGTGATCAATGAATCCTTGAGGCTCTATCCACAACCACCTGTTTTGATACGACGTTCCCTAGAAAATGATGTTCTTGACAAGTATCCCATTAAAAGGGATGAAGACATTTTCATTTCTGTTTGGAATCTTCATCGCTCTCCTAAGCTTTGGGTAGATGCAGATAAGTTCAATCCTGAAAGATGGCCTTTGGATGGACCAAATCCAAACGAGACAAACCAAGATTACAGTTACTTGCCCTTCGGAGGCGGACCAAGGAAATGTGTTGGTGACATGTTTGCAACATTTGAGGCTGTAGTTGCAGTCGCTATGCTTGTCCGTAGGTTCAATTTTCAATTGGCACTGGGAGCACCTCCTGTCAATATGACGACAGGAGCAACCATTCACACAACAGAAGGTTTGAACATGACAGTAACACGAAGAATGAAGCCTCCTATCGTTCCTACCCTCGAC
>Erechtites_TRINITY_DN4081_c0_g1_i1-AT1G31800
AAGATTCCATCTTTGTCTGTTACTTGGATATAACCAACACACACTTATAAAACAAGATATTGCAATTTCGTATGAtctcgatctctctctctctctctTACTTTAACTATGGCTGCCAGATTAACAACCCTTCAATTCCCCTCCTCATATCTCCAATCCCATAACAAATTTAAGCTTTCAAGTCCCAAATTTAATGGGGTTTCCAGGATTAAATGTTCCTCTTCAAATGGCAGAAAACCCGAAGAAGAAAAAAGTTTAGAGGAAGAGAAACGGAGGGCCGAGTTATCAGCTCGAATTGCTTCTGGCGCATTCACTGTCGAAAAGCCTAGTTTTGGATCGTTGGTGGTGACTAATTTGACAAGATTGGGTGTGCCTTCAGAATTACTTGAACCTTTATCTAAATTGATAAATTCTGGTGAAAGTGATCCTAAGATTCCAGAGGCAAAAGGAGCAATTAGTGCTATTCGTAGTGAGGCGTTTTTCATCCCCTTGTATGAACTTTTTCTTACATATGGTGGAATTTTCAGGTTGACTTTTGGTCCCAAGTCTTTTCTTATAGTGTCTGATCCCAGCATTGCAAAACATATATTGAAAGACAATTCAAAAGCTTATTCAAAAGGTATATTAGCCGAAATTCTGGAATTTGTAATGGGAACTGGTCTAATTCCAGCTGATGGGGAGGTCTGGCGAGTTAGACGAAGAGTTATAGTTCCAGCACTACATCTCAAGTATGTAGCAGCAATGATTGGCTTGTTTGGTCAAGCTACTGATCGCCTATGTAAAAAACTCGATGCTGCTGCGTTCAATGGCGAGGATGTGGAGATGGAGTCACTTTTTTCACGTTTTACATTAGACATTATTGGGAAAGCAGTATTTAATTATGATTTTAATTCTTTGACAACGGATAATGGGATTGTTGAGGCAGTATACACGGTTTTGCGAGAAGCAGAGGATCGAAGCATCTCACCTATTCCAACCTGGGAGATTCCGATATGGAAAGATATTTCACCAAGGCAGAAGAAGGTCAATGGAGCCCTTAAGCTAATCAACACAACTCTGGATGATCTAATTGCGATATGCAAGAGAATGGTTGAAAAAGAAGATGTTGAATTCAATGAGGAATACATGAACGAAAGTGATCCAAGTATTCTTCATTTTTTGTTGGCATCAGGAGACGATGTGTCAAGCAAGCAACTCCGGGATGATCTAATGACAATGCTTATTGCAGGACATGAGACTTCTGCTGCAGTATTGACATGGACCTTTTATCTTCTTTCTAAGGAACCTAGTGTCGTGTTGAAGCTACAAAACGAGGTTGATGCGGTTCTAGGTGATAGGTTTCCAACCATGGAAGACATGAAGAAACTTAAATATACAACTCGAGTTATTAATGAGTCCTTGAGGCTCTACCCACAACCACCAGTTTTGATACGCCGTTCTCTTGAAGATGATGTCCTTGACAAGTATCCAATTAAAAGGGGTGAAGACTTGTTCATTTCTGTTTGGAATCTTCATCGCTCTCCTACGCATTGGGTAGATGCAGATAAGTTTAATCCTGAAAGATGGCCTTTAGATGGACCAAATCCCAACGAGACCAACCAAAACTTCAGTTACTTGCCCTTTGGTGGCGGGCCAAGGAAATGTGTTGGTGACATGTTTGCTTCATTTGAGGCGATAGTTGCACTCTCAATACTAGTCCGTAGATTCAACTTTCAAATGGCACCTGGAGCACCACCCGTCAAAATGACAACAGGAGCAACCATTCACACAACAGAAGGTTTGTACATGACGGTAACACGAAGAACAAAACCTCCATTCCTTCCTACCCAAAACTTAGGAAAAACAGAATCCTCCATAAACATTCCTGAAGCAGATCCAGTAGTTAGTTAAAATATGATGTTTCTCCAGTCACAATTTTTTCACATTACACTATATAATGCAAAACAGGATGAAAGGAAAGAAAATGTATAATACACAAGGTGTAATGGTGTAACGCAACATAATATTCAACATTGATCAATTCCAGTTTCTTAGTGTGACG
>Erigeron_speciosus_TRINITY_DN26104_c0_g1_i1-AT1G31800
CTCCAATTCATCATTCTTTTGATTATTTGCTTTCCCAAGTTTTTTGTTATCCTCTTTTATTTTCTTTGTCACTGTATTTTGTCTGTCTGTCTGTTGTAAACTATGGCTGCCAGTTTAACATCCCTTCAATTTCCCTCCTTATATCTCCAATCCAACAACAAATTCAACCTTAAATCTTCTTCAGTTCCTAAATTCAATGGGGTTTCAGGGAGATGTGGGATTAAATGCTCTTCTTCAAATGGAAGAAAACCCAATTCTGATTTTAGTGAAGAAGAGAAACGTCGTCGGGCCGAGTTATCGGCCCGAATAGCTTCGGGTGCATTCACTGTTGAAAAGCCAAGTTTCGGATCGTTGTTGGTGAGTAGTTTAGCAAAATTGGGCTTGCCTTCAGATTTTCTTGAACCTTTATCAAATTTGATAAATTCTGGTGAAAGTTATCCAAAGATTCCAGAGGCAAAAGGAGCAATTAGTGCCATTAGGAGTGAGGCGTTTTTCATCCCCTTGTATGAACTTTTTCTTACATATGGTGGAATTTTCAGGTTGACTTTTGGTCCCAAGTCTTTTCTGATTGTGTCGGATCCCAACATTGCAAAACATATATTGAAAGACAATGCGAAGGCATATTCAAAAGGTATATTAGCCGAAATTTTAGAATTTGTAATGGGAACGGGACTAATTCCAGCTGATGGGGAGGTCTGGCGAGTCAGACGACGGGTTATTGTACCAGCACTACATCTCAAGTATGTAGCAACAATGATTAGCCTGTTTGGAGATGCCACTGATCGCCTATGCAAGAAACTTGATGCTGCTGCATACAATGGAGAGGATGTAGAGATGGAATCACTTTTTTCACGTTTGACATTAGATATTATTGGGAAAGCAGTATTTAATTATGATTTTGATTCATTGACTACGGATAATGGTATCGTGGAGGCAGTATACACAGTTTTGAGAGAAGCAGAGGATCGAAGTGTCTCCCCTATTCCAACGTGGGAGATTCCGATATGGAAAGATATCTCACCGAGACAGAAGAAGGTTAATGGAGCCCTTAAGCTAATCAACACAACCCTGGATGATCTAATTGCAATTTGCAAGAGGATGGTTGATGAAGAAGATGTAGATTTCAATGAGGAGTACATGAATGAAAATGATCCAAGTATTCTCCATTTCCTGTTGGCGTCAGGAGACAATGTATCGAGCAAGCAACTTAGGGATGATTTGATGACAATGCTTATTGCAGGACATGAGACGACTGCTGCAGTATTGACATGGACCTTTTACCTTCTTTCCAAGGAACCTAGTGTCATGTCCAAGCTTCAAAATGAGGTTGATGCAGTTCTAGGTGATAGATTTCCAACGATGGAAGACATGAAGAAACTTAAATATACAACTCGAGTGATTAATGAATCCTTGAGGCTCTACCCACAACCACCTGTTTTGATACGCCGTTCCCTCGAAGATGATGTCCTTGACAAGTATCCAATTAAAAGGGGTGAAGACTTCTTCATCTCTGTTTGGAATCTTCATCGCTCTCCTACACATTGGGTAGATGCAGATAAGTTTAATCCTGAAAGATGGCCTTTAGACGGACCAAATCCCAACGAGAGCAACCAAAACTTCAGTTACTTGCCTTTTGGTGGTGGACCAAGGAAATGCGTTGGTGACATGTTTGCTTCGTTTGAGGCGATAGTAGCAGTTGCGATGCTTGTTCGTAGATTTAACTTCCAAATGGCATTGGGAGCTCCGCCAGTTAAGATGACGACTGGGGCAACAATTCACACGACAGAAGGTTTGAACATGACAGTAACACGAAGAATGAAGCCTCCAATTGTCCCAACCCTGGAGACCCAAAGTTTGGGAAACACAGAATCCTCCATAAACATTTCTGAAGCTGATCCAGTTGTCAGTTGAAATATGTTATTCTTTCAGTTTACATACACTATCTGATACGGAACAAGAAGAAAAAGGAAAAAAAAACTATAATATAGCAATTCCATATTTATAATGCTACGAAATGAATGCACTTCTAGTACATATTGCAGTAGAATGGGTTGGTTGTAATGGGTGAGATTTCTGCAAGTGATACCATATCTCTAACCATTCAGCTGTGTAAACTTGACACTTTCATTGGCAATGGTGTTAAAGTAAATGCAGGATTCTGTTTATGAACC
>Flaveria_vaginata_TRINITY_DN13520_c0_g1_i1-AT1G31800
CGTTTTTTTTGTAATATCCCCCCCACTCTCTCTCTCTCTCTAACCATGGCTGCCAGTTTAACCACCTTTCAATTTCCCTCTCCATATCTCCAAACCCACAACAGATTCAACCTCAAACCCCCTTCAATCCCCAAATCATTTGGTCTTGGGGTTTCACGGAGCTGTGGGATTAAATGCTCGTATTCAAATGGGAGAAAGCCTAATTCAGGTGAAGAAAACACTGGTAAGAGCTTGGAGAAGCTACGGGAGGAGCAGAGGAGGAAGGAGCTTTCGGCTCGAATCGCTTCGGGCGAATTCACGGTTGAAAAGCCCAGTTTAGGATCGTTGTTGGTGAGCAGTTTGGCAAGATTAGGTGTGCCTTTGGAATTTCTCAAACCTTTATCAAATTTGATAAATTCTGGTGAAAATTATCCAAAAATTCCTGAAGCTAAAGGAGCAATTAGTGCCATTCGAAGTGAGGCATTTTTTATCCCCTTGTATGAGCTTTATCTTACATACGGTGGAATTTTCAGGTTGACTTTTGGTCCCAAGTCTTTTCTGATAGTTTCTGATCCCAACATTGCAAAACACATATTGAAAGACAATTCAAAGGCGTATTCAAAGGGTATATTAGCCGAAATTCTAGAATTTGTAATGGGAACCGGACTAATTCCAGCTGATGGGGAGGTCTGGCGAGTTAGACGGCGGGTTATAGTCCCAGCACTACATCTTAAGTATGTAGCAGCAATGATTGGATTGTTTGGAGAAGCAACCGATCGCCTATGCAAAAAACTTGATGATGCTGCATACAATGGTGAAGATGTGGAATTGGAATCACTTTTCTCACGTCTCACATTAGACATTATCGGGAAATCCGTATTTAATTATGATTTTGATTCATTGACAACAGATAATGGGATTGTGGAGGCAGTATACACTGTTTTGCGAGAAGCAGAGGATCGAAGCGTCTCACCTATTCCAACTTGGGAGATACCAATATGGAAGGATATCTCACCCAGGCAAAAGAAGGTCAATGAAGCCCTTAAACTAATCAACACAACCTTGGATGATTTGATTGCAATCTGCAAGAGGATGGTTGAGGAAGAAGATGTAGAGTTCAATGAGGAATACATGAATGAAAGCGATCCAAGTATTCTCCATTTTCTATTGGCATCAGGAGACAATGTGTCAAGCAAGCAACTGAGGGATGATCTGATGACAATGCTTATTGCAGGACATGAGACGACTGCTGCAGTTTTGACATGGACATTTTATCTTCTTTCCAAGGAACCTGATATAATGTCCAAGCTTCAAAACGAGGTTGACGCGGTTCTAGGTGATAGGTTTCCAACCATGGAAGACATGAAGAAACTCAAATATACAACCCGTGTGATTAATGAGTCCTTGAGACTCTACCCGCAACCACCTGTTTTGATACGTCGTTCCATTGAAGATGACATCCTTGACAAGTATCCGATTAAAAGGGGTGAAGACTTGTTCATTTCTGTTTGGAATCTTCATCGCTCTCCTACTCATTGGGTAGATGCAGATAAATTTAATCCCGAGAGATGGCCTTTAGATGGACCAAATCCAAATGAGTCCAACCAAAACTTCAGTTACTTGCCGTTTGGTGGTGGGCCAAGGAAATGTGTTGGTGACATGTTTGCTTCATTTGAGGCAATAGTTGCAGTCTCGATGCTCGTTCGTAGATTTAACTTTCAAATGGCATTAGGAGCACCGCCAGTGACTATGACCACAGGAGCCACGATTCACACAACCGAAGGTTTGCACATGACAGTAACACGAAGAATGAAGCCTCCAATCGTGCCTACCCTAGAAACACAAAACCTGGGAAGCATGGAATCCTCTGCCAACATTCCGAAAGCTGATCCCGTAGTTTCTTAAAGTTTCTTCAGGTCTCATTCTTTTTCACTACACTATATGATACAAAATAGAACAACCAAAAAAAATATCAATTCTAGTTTCATAACAAGAACGAAGCGCAATGAGTACATATCACAGCAGAAACGCTTACGGGATGATGTGGATATTGGTTTTATAGTTTATATATGTAACATGATATTTATAATCATTTGGCACTCAGTGTGCTACTTACATCCTTATTGACAAGGTGTCAGAGCTTTACAAATTTACAGGGTTATATGCTCATGGCTCATGG
>HA412_trinity_comp3103_c1_seq1-AT1G31800
CAATAATAACACGTATAAAACAGCACTTCACATGTTTTGTTTCATATCAtctttctctctctctctctAAACATGGCTGCCAGTTTAACAACCCTTCAATTTCCTTCCCCATATCTCAACACTCCCACCACCAAATTCAAACTCAAATCCCCCAAATCATATGGGGTTTCGCGGAGCTGTGGGATTAAATGCTCGTATTCGAATGGGAGGAAGCCGGATTCCGGTGAGGAGAAGAGTGGGAAGAAGGTAGAGATGACACCGGAGGAGAAGCGACGGGCGGAGTTGTCGGCTCGAATCGCTTCGGGTGCGTTTACGGTTGAACAGCCAAGTTTAGGATCGTTGTTGGTTAGCGGTTTGGCAAAATTAGGCGTGCCATCGAATATTCTTGAACCTTTATCAAATTTGATAAATTCTGGTGAAACTTATCCCAAAATTCCAGAAGCAAAAGGCGCAATTAGTGCCATTCGAAGTGAGGCGTTTTTTATCCCCTTGTATGAGCTTTTTCTTACATATGGTGGAATTTTCAGGCTGACTTTTGGTCCCAAGTCGTTCCTGATTGTTTCTGATCCCAACATTGCAAAGCACATATTAAAAGACAATGCAAAGGCGTATTCAAAAGGTATATTAGCTGAAATTCTAGAATTTGTAATGGGAACGGGACTAATTCCAGCTGATGGGGAGGTCTGGCGAGTTAGACGACGGGTTATAGTCCCCGCATTACATCTTAAGTATGTAGCAGCAATGATTGGGTTGTTTGGAGAAGCAACCGATCGCCTATGCAAGAAACTTGACGATGCTGCGTATAACGGCGAAGACGTAGAAATGGAATCACTTTTTTCACGTTTGACATTAGACATCATCGGGAAATCAGTATTTAATTATGATTTTGATTCCTTGACGACGGATAATGGGATTGTGGAGGCGGTATACACGGTTTTGCGAGAAGCAGAGGACCGAAGCGTCTCACCTATTCCAACTTGGGAGATTCCGATATGGAAAGATATCTCCCCGAGACAGAAGAAGGTTAATGAAGCTCTTAAGCTAATCAACACAACGTTGGATGATTTAATTGCAATATGCAAGAGGATGGTTGACGAAGAAGACGTACAGTTCAATGAGGAATACTTAAACGAAAGTGATCCAAGTATTCTCCATTTCTTGCTGGCATCAGGAGACAATGTGTCGAGCAAGCAACTAAGGGATGATCTGATGACGATGCTTATTGCAGGACACGAGACAACTGCTGCAGTTTTGACATGGACCTTTTATCTTCTTTCCAAGGAACCCGAGATCATGTCCAAGCTTCAAAACGAGGTTGATGCGGTTCTAGGTGATAGGTTTCCAACCATGGAAGACATGAAGAAACTTAAATATACAACTCGAGTCATTAACGAGTCCTTGAGGCTCTACCCACAACCACCTGTTTTGATACGCCGTTCCATTGAAGACGATGTCCTTGACAAGTATCCAATTAAGAGGGGTGAAGACTTGTTCATCTCTATTTGGAATCTTCATCGCTCTCCTACTCATTGGGTAGATGCAGACAAGTTTAACCCCGAAAGATGGCCTTTAGATGGACCAAATCCCAATGAAAGCAACCAAAACTTCAGTTACTTACCTTTTGGTGGTGGACCAAGAAAATGCGTCGGTGACATGTTTGCTTCATTTGAGGCAATAGTTGCAGTCGCGATGCTTGTTCGTAGGTTCAACTTTCAAATGGCACTAGGTGCACCACCAGTGAAAATGACGACTGGGGCAACAATTCACACAACCGAAGGTTTGAACATGACAGTAACACGAAGAATGAAGCCGCCAATCGTTCCTACCTTAGAAACACAAAATCTGGGATCTTCTGCGAACATTCCGGAAGCTGATCCAGTAGTTACTTAGAAAGATGATGTACCTTCAATCTCATTCTTTCCATCTACACTATATGATACaaaataggaagaacaacaaaaaaaaaaaaaaaaCAGAACA
>Helenium_autumnale_tr_TRINITY_DN25132_c0_g1_i2-AT1G31800
ATATCCCCTTCTCCCTCTTTTCTCTCTCCAAGAACCATGGCTGCAAGTTTAACAACCCTTCACTTTCCTCCACCATATCTACAAACCCACAACAATCAAATCAAGCTCAAATCCCCCCCTAATCCCAAATCAAATGCAGGGGTTTTACGGGGATGTGGGATTAAATGCTCGTACTCAAATGGGCGAAAGCCTAATTCTAGTGAAGACAAAAGTGGGAAGAGCTTGGAAGTGCTACGTGAAGAGCAGCGTCGGGCGGAGTTATCCGCTCGAATTGCTTCCGGCGAATTCACAGTTGAAAAGCCCAGTTTAGGATCGTTATTGGTGAGTAGTTTGACAAGATTAGGCGTGCCTTCGGGTTTTCTTGAACCTTTATCGAAACTGATAAATTCCGGTGAAGATTATCCAAAGATTCCAGAAGCAAAGGGAGCAATTAGTGCCATTCGAAGTGAGGCATTTTTTATTCCCTTGTATGAGCTTTATCTTACATATGGCGGAATTTTCAGGTTGACTTTTGGTCCCAAGTCTTTCCTAATAGTTTCTGATCCCAACATTGCAAAACATATATTGAAAGACAATTCAAAGGCGTATTCAAAAGGTATATTAGCTGAAATTTTAGAATTTGTAATGGGAACGGGGCTAATTCCAGCTGATGGGGAGGTCTGGCGAGTTAGAAGACGGGTTATAGTCCCTGCACTACATCTTAAGTACGTAGCAGCAATGATTGGGTTGTTCGGAGAAGCAACTGATCGGCTCTGCAAAAAACTTGACGCTGCTGCATACAATGGCGAGGACGTGGAAATGGAATCGCTTTTTTCACGTTTGACTCTAGACATTATCGGGAAGTCGGTTTTTAATTATGATTTTGATTCATTGACAACGGATAATGGAATTGTGGAGGCAGTATACACTGTTCTGCGAGAAGCGGAGGATCGAAGCGTTTCGCCTATTCCAACTTGGGAGATTCCAATATGGAAAGATATCTCACCCCGACAAAAGAAGGTCAATGAAGCCCTTAAGCTAATCAATACAACTTTGGATGATTTAATTGCAATATGCAAGAGGATGGTCGACGAAGAAGACATACAATTTAATGAGGAATACATGAACGAAAACGATCCGAGTATTCTTCATTTTCTGTTGGCATCAGGAGACAATGTGTCAAGCAAGCAACTGAGGGATGATCTGATGACGATGCTTATTGCAGGACACGAGACGACTGCTGCAGTGTTGACCTGGACCTTTTATCTTCTTTCCCAGGCACCAGATATCATGTCGAAGCTTCAAGATGAGGTGGATGCGGTTCTCGGTGACAGGTTTCCAACTATGGAAGATATGAAGAAACTTAAATATACAACTCGAGTGATCAATGAGTCCTTGAGACTTTACCCTCAACCACCTGTTTTGATACGGCGTTCTATTGAAGATGATGTTCTTGACAAGTATCCAATAAAAAGGGGTGAAGACTTGTTTATTTCTGTTTGGAATCTTCATCGGTCTCCTACTCATTGGGACGATGCAGATAAATTTAACCCCGAAAGATGGCCGTTAGATGGACCCAATCCCAATGAGACCAACCAAAACTTCAGTTACTTGCCTTTTGGTGGTGGACCAAGGAAGTGTGTCGGTGACATGTTTGCTTCATTTGAGGCAGTAGTTGCAGTCTCAATGCTTGTTAGAAGATTCAACTTTCAAATGGCACTGGGAGCACCCCCAGTGAAAATGACAACAGGAGCAACGATTCACACGACAGAAGGTTTGAACATGACGGTAACCCGAAGAATGAAGCCTCCAATCGTTCCTACCCTAGAAACACAAAATCTGGGAAACATGGAATCCTCGGTGAATGTTGCAGAAGCCGACCCGGTGGCTTCTTAAAAAAGATGATGTCATTGGTCTCATTCTTTTCCACTACACCATATATATGATACAAAATACGAAGAACAAAAATTCATAGCGCCACAAGAATGAAGCGTGTGGAGTACATATTGGAGTAGAATTGTTAAGTTTACTAGTAAATTGTAATGGGTGAATGTGGATTTCGGTTTTATAGTTATATGTAACAATGTGATATGACATCTATAATCATTCATATGAGGATTTGATTGGCCCATAGTTTTTTTAGTCGATTCCAACCGAATAATAAAA
>Lactuca_graminifolia_TRINITY_DN25961_c0_g1_i1-AT1G31800
CCCAGTGTTGGATCATTGTTGGTGAACAGTTTGACAAAATTGGGGTTGCCTTCAGAGTTCATTGAATCTTTATCTCAGTTAATAGATTTGGGTGGAAAGTATCCAAAGATTCCAGAGGCAAAAGGGGCAATTAGTGCCATTCGAAGTGAAGCATTTTTCATCCCTTTATATGAGCTTTTTCTTACATATGGTGGAATTTTTAGGTTGACATTTGGTCCCAAGTCTTTTGTGATAGTATCTGATCCCAACATTGCAAAACGCATATTGAAAGACAATTCAAAGGCATATTCAAAAGGTATATTAGCCGAAATTCTAGAATTTGTAATGGGAACAGGATTAATTCCAGCTGATGGGGAAATTTGGCGAGTTAGACGAAGGGTTATAGTTCCAGCACTACATCTAAAGTATGTAGCAGCAATGATTGGCTTGTTTGGACAAGCTACTGATCGCCTGTGCAAAAAACTCGATGTTGCTGCATACAATGGAGAGGATGTGGAAATGGAATCACTTTTTTCACGTTTGACATTAGACATTATTGGGAAAGCAGTATTTAATTATGATTTTGATTCGTTGACAAAAGATAATGGAATCGTAGAGGCAGTATACACAGTTTTGCGAGAAGCAGAGGATCGAAGCATCTCACCTATTCCAACATGGGAGATTCCAATATGGAAAGATATCTCACCAAGGCAAAAGAAAGTCAATGAAGCCCTTAAGCTAATCAACACAACCCTCGATGATCTAATTGCAATATGCAAGAGAATGGTTGATGAAGAAGATGTAGACTTCAATGAGGAATACATGAACGAAAGTGATCCAAGTATTCTCCATTTTCTATTGGCAGGGGGAGACGATGTATCAAGCAAGCAACTTCGAGATGATTTGATGACAATGCTTATTGCAGGACATGAGACAACTGCTGCAGTATTGACATGGACCTTTTATCTTCTTTCAAAGGAACCTAGTGTCATGTCCAAGCTTCAAAACGAGGTTGATGCGGTTTTAGGTGATAGATTTCCAACCATTGAAGACATGAAGAAACTTAAATATACAACTCGAGTGATCAATGAGTCTTTGAGGCTCTACCCACAACCACCTGTTTTGATACGTCGTGCCCTTGAAGATGATTTTCTTGATAAGTATCCCATTAAAAGGGGTGAAGACTTCTTTATTTCAGTTTGGAATCTTCATCGTTCTCCTACACATTGGGAAGATGCAGATAAATTTAACCCTGAAAGATGGCCTTTAGATGGACCAAATCCCAATGAAACAAACCAAAACTTTAGTTACTTGCCATTTGGTGGTGGACCAAGGAAATGTGTTGGTGACATGTTTGCTTCATTTGAGGCAATAGTTGCAGTTGTGATGCTTGTCCGTAGATTTAACTTTCAAATGGCACTAGGAGCACCACCCGTGAAAATGACGACAGGAGCAACAATTCACACAACAGAAGGTCTAAACATGACAGTAACACAAAGAATGCAGCCTCCAATTGTTCCTATGCTCGACAAACAAAAATTAGAAAACATGGAATCTTCCACAAACATTCCAAAAGCTGATCCGGTAGTTAGTTAAAGTTTTAAAACAAAAATACAAAAAAGAAAAGATATAATATGCCATGATGGCGTTTATTGACCACTTCCTGGATTTAAAGTGCCACGAATTTGTAGTACATATTTTAGTATAACGGTTTTTTTTTGTAAAGGGTGAGTGGAGATTTCTATTTTTATAGTTTATATATGTAATACGACATTTTTAACTATTCATCCGTGTATGTATATGTAAAGTAT
>Leontopodium_alpinum_TRINITY_DN17995_c0_g1_i2-AT1G31800
ctctgtctctctctctctctctctctctctctctctccctctcCCTGTTAACTATGTCTTCCAGTTTACCAACCCTTCAATTTCCCTCCCCATATCTTCAACCCCACAACAAATTTAACATCAAATCACCTTCATTTCATATATTTAATGGTGTTACAGGGAGGTGTGGGATTAAATGTTCATATTCAAATGGAAGAAAGCCGGATTCTAGTGAAGAAAAAAGTGGGAAAAGTTTAGAGATGATAAAAGAAGATAAACGGCGGGCCGAGTTATCGGCTCAAATTGCTTCGGGTAAATTTACGGTTGAAAAGCCTAGTTTTGGATCATTGTTGGTGAGTAGTTTGACAAAATTAGGCTTGCCTTCGGATTTTCTTGAACCTTTGTCAAATTTGATAAATCCCGGTGAAAGTTATCCAAAGGTTCCAGAGGCAAAAGGAGCAATTAGTGCTATTAGGAGTGAGGCGTTTTTCATCCCGTTGTATGAGCTTTTTATTACATATGGTGGAATTTTCAGGTTGACATTTGGTCCCAAGTCTTTTCTGATAGTGTCCGATCCCAACATTGCAAAACGCATATTGAAAGACAATGCCAAGGCATATTCGAAAGGTATCTTAGCCGAAATATTAGAATTTGTAATGGGAACCGGGCTAATTCCAGCTGATGGGGAGGTCTGGCGAGTTAGACGACGGGTTATAGTCCCGGCACTACATCTCAAGTATGTAGCAGCAATGATTGGGTTGTTTGGAGAAGCTACTGATCGCCTATGCAAAAAACTCGATGCTGCTGCATACAACGGAGAGGATGTGGAGATGGAGTCACTTTTTTCACGTTTGACATTAGATATTATCGGGAAAGCAGTATTTAATTATGATTTTGATTCATTGACAACAGATAATGGGATCGTGGAGGCAGTATACACGGTTTTGCGAGAAGCAGAAGATCGAAGTGTCTCCCCGATTCCAACATGGGAGATTCCAATATGGAAAGATATCTCACCGAGGCAGAAGAAGGTTAATGGAGCCCTTAAGCTAATCAACACAACCCTTGATGATCTAATCGCAATATGCAAGAGGATGGTTGACGAAGAAGATGTAGATTTCAATGAGGAATACATGAATGAAAATGATCCAAGTATTCTTCATTTCTTGTTGGCCTCAGGGGACACTGTGTCAAGCAAGCAACTCCGGGATGATCTGATGACAATGCTTATTGCAGGACACGAGACAACGGCTGCAGTATTGACATGGACCTTCTATCTTCTTTCCATGGAACCTAGTGTCATGTCCAAGCTTCAAAATGAGGTTGATGCGGTTCTAGGTGATAGGTTTCCAACCATGGAAGACATGAAGAAACTTAAATACACAACTCGAGTGATTAATGAATCCTTGAGGCTCTACCCACAACCACCTGTTTTGATACGTCGTTCTCTCGAAGATGATGTCCTTGACAAGTATCCAATTAAAAAGGGTGAAGACCTTTTTATTTCTGTTTGGAATCTTCACCGCTCTCCAACACATTGGGTAGATGCGGATAAATTTAATCCCGAAAGGTGGCCTTTGGATGGACCAAATCCCAACGAGACCAATCAAAACTTCAGTTACTTGCCCTTTGGTGGCGGACCAAGGAAATGCGTTGGTGACATGTTTGCTTCGTTTGAGGCCATAGTTGCAGTCTCAATGCTTGTTCGTAGATTCAACTTTCAAATGGCACTGGGAGCACCTCCTGTAAAAATGACGACAGGAGCAACGATTCACACAACAGAAGGTTTGAACATGACGGTAACTAGAAGAATGAGGCCTCCAATCGTTCCAACACTGGAGACCCAAAATTTGGGAAACACAGAATCCTCAGTTAACATTCCTAAAGCTGATCCAGTAGTCACTTAAAATACAATGTTTCTTAACTCTCATTCTTTCTGATTATAATACAAAATATGAAAAAGATGAAAAAGAAAAAAGGTACTCTGTATAATCTATCAACTCAAGTTTTATAGCGCCATTTGATGAGGGATTGACGTCTAGTACACATTGCAGTAGAATGGCTTGGTTGGAACGAGTGAGTGGGGATATGTGTTGTATAAGTAATACATGTAATACGATATCTCTAACTATA
>Matricaria_matricarioides_TRINITY_DN9820_c0_g1_i2-AT1G31800
AAAACACACAACACACAATAGTACAATTTCACATGTTTTATATCATCATCTATATAATATCCCATTTGTTGTTTTTGTCTATAACAAAATAAGTATGGCTACCAATTTACCAACCCTTCAATTTCCCTCTTCATTTCTTCAAACCCACAACAAATTTAACCTCAAATCCCCTTCATTTCATAAATTTAATGGTGTTTCAAGGAGTTGTGGGATTAGATGTGCGAGTTCGAATGGAAGGAAGCCGAATTCTAGTGAGGAAAAAAGTGGAAATAGTTTAGAGATGTCACAGGAAGAGAAAAGGCGAGCTGAGTTGTCGGCTCGAATTGCTTCAGGGGCTTTTACGGTTGAAAAGCCTAGTATTGGATCATTGTTGGTGAGTAATTTGACCAAATTGGGCGTGCCTTCGGCTTTTCTTGAACCTTTATCAAACTTGATAAATTCTGGCGAAAGCTATCCAAAGATTCCAGAGGCAAAAGGAGCAATTAGTGCTATTCGTAGTGAGGCGTTTTTCATCCCCTTGTATGAGCTTTTTCTTACATACGGTGGAATTTTCAGGTTGACATTTGGTCCCAAGTCTTTTCTGATCGTGTCTGATCCCAACATTGCCAAACGCATACTGAAAGACAATGCAAAGGCATATTCAAAAGGTATATTAGCTGAAATTCTAGAATTTGTGATGGGTACGGGGCTAATTCCAGCTGATGGGGAGGTCTGGCGAGTTAGAAGACGGGTCATAGTCCCAGCATTACATCTGAAGTATGTAGCAGCGATGATTGCCTTGTTTGGAGAAGCTACTGATCGCCTATGCAAAAAGCTTGATGCTGCTGTATACAATGGCGAGGATGTGGAAATGGAATCACTTTTTTCACGTTTGACATTAGATATTATCGGGAAAGCAGTATTTAATTATGACTTTGATTCATTAACAACGGATAATGGGATCGTGGAGGCAGTATACACGGTTTTGAGAGAAGCAGAAGATCGCAGCATCTCACCTATACCAACATGGGAGATTCCGATATGGAAAGATATCTCACCAAGGCAGAAGAAGGTCAATGTAGCCCTTAAGCTAATCAACACGACATTGGATGATCTCATCGCAATATGCAAGAGGATGGTTGACGAAGAAGATGTAGATTTCAATGAGGAATACATGAATGAAAACGATCCAAGTATTCTCCATTTTCTGTTGGCATCAGGAGACAATGTGTCGAGCAAGCAACTTCGTGATGATCTGATGACAATGCTTATCGCAGGACACGAGACAACTGCTGCAGTATTGACATGGACCTTTTATCTTCTTTCCAAGGAACCCAGTGTCATGTCCAAGCTTCAAAACGAGGTTGATGCGGTTCTAGGTGATAGGTTTCCAACTATAGAAGACATGAAGAAACTTAAATATACAACTCGAGTGATCAATGAATCTTTGAGGCTTTACCCACAACCACCTGTTTTGATACGCCGGTCCATTGAAGATGACGTCCTTGACAAATATCCAATAAAAAGGGGTGAAGACTTGTTCATATCTATTTGGAATCTTCATCGCTCTCCTACCCATTGGGCAGATGCAGAGAAGTTTAATCCAGAAAGATGGCCTTTAGACGGACCAAACCCCAATGAAACAAACCAAAACTTCAGTTACTTGCCTTTTGGTGGCGGACCAAGGAAATGTGTTGGTGACATGTTTGCTTCATTTGAGGCGATAGCTGCAGTCGCGATGCTTGTTCGTAGATTCAACTTTCAGATGGCACTAGGAGCTCCGCCTGTGAAAATGACAACAGGAGCGACGATACACACAACAGAAGGTCTAAACATGACAGTAACACGAAGAATGAAGCCACCAATTGTTCCTACCCTCGAGACTCAAAACTTGGGAAATACGGAATCCCCCGTAACCATTCCTGAAGCTGATCCAGTAGTCACTTAACAAAAAAAAAATGTTTTTTCAGTCTCATTCTTTACAATTAAAGTATATGATACAATACAAGAAGAAAATGAAAAATATAGTAATACACAATGCTAGTGTCTGTTGACCAATTCCAGGTTCATAGCGCCGCGGAGGTTAGTACATAGTTCAGTAGAATGGTTTGCTTGTGATGGGTGAGTGGAATTTTATAGTTTATGTATGCACTACAATATGTGTCCCCAAATGTGTTTAACACGTAGAGCGCTATTTACACTCTCATACACTGGTGACAGATTTAATGTTAAGTTTGTTGTATGCTTTTTTGCCTTAGATTGAACGATATGTTGTTTCGGTAACACAATTTCCTTATTTCCTCTACGAGTATCCGGAG
>Packera_TRINITY_DN2521_c0_g1_i1-AT1G31800
CCGATCTCTGGTACTTGGATATAACCAACACACAGTACACACCCAAAAACAAGATACACACTTTTCGTATGATCTCTATCCTCTTGTCCTGTTATCTCTTTCTCTCTTTCTAACCATGGCTGCCAGATTAACATCCCTTCAATTCCCCTCCCCATATCTCCAATCACATAACAAATTCAACCTCTCAAATCCCAAATCTAACGGGGTTTCTAGGAGCTGTTGGATTAAATGTTCGTCTTCAAATGGAAGAAAACCCGAAGAAGAAAAAAGCGGTAAAAGTTTAGCTGAGGAGAAACGGCGGGCCGAGTTATCAGCTCGAATTGCTTCTGGAGCCTTCACTGTTGAAAAGCCTAGTTTTGGATCGTTGGTGGTGAGTAATTTGACAAGATTGGGTGTGCCTTCAGAATTTCTTGAGCCTTTATCTAAATTGATAAATTCTAGTGAAGGTTATCCAAAGATTCCAGAGGCAAAAGGAGCAATTAGTGCCATTCGTAGTGAGGCGTTTTTCATCCCCTTGTATGAACTTTTTCTTACATACGGTGGAATTTTCAGGTTGACTTTTGGTCCTAAGTCTTTTCTTATTGTGTCTGATCCCGGCATAGCAAAACGCATATTGAAAGACAATTCAAAAGCTTATTCAAAAGGGATATTAGCCGAAATCCTAGAATTTGTAATGGGAACTGGTCTAATTCCTGCCGATGGAGAGGTCTGGCGAGTTAGACGAAGAGTTATAGTCCCGGCACTACATCTTAAGTATGTAGCAGCAATGATTGGCTTGTTTGGTGAAGCTACGGATCGCCTATGTAAAAAACTTGACGCTGCTGCGTACAATGGCGAGGATGTGGAAATGGAGTCGCTCTTTTCACGTTTGACATTAGACATTATTGGGAAAGCAGTATTTAATTATGATTTTGATTCTTTGACAACGGATAATGGGATTGTGGAGGCAGTATACACAGTTTTGCGAGAAGCAGAGGATCGAAGCATCTCACCTATTCCAACATGGGAGATTCCAATATGGAAAGATATTTCACCAAGGCAGAAGAAAGTCAATGGAGCCCTTAAGCTAATCAACACAACTCTTGATGATCTAATTGCGATATGCAAGAGGATGGTTGACGAAGAAGATGTGGATTTCAATGAGGAATACATGAACGAAAGTGATCCAAGTATTCTTCATTTTTTGTTGGCATCAGGAGACAATGTGTCAAGCAAGCAACTCCGGGATGATCTAATGACAATGCTTATTGCAGGACATGAGACTACTGCAGCAGTATTAACATGGACGTTTTATCTTCTTTCAAAGGAACCTTCTGTCATGTTAAAGCTACAAAACGAGGTTGATGCGGTTTTAGGTGACAGGTTTCCAACCATGGAAGACATGAAGAAACTTAAATATACAACTCGAGTTATTAACGAGTCTTTGAGGCTCTACCCACAACCACCTGTTTTGATTCGCCGTTCTCTCGAAGATGATGTCCTTGACAAGTACCCTATTAAAAGGGGTGAAGACTTATTCATTTCTGTTTGGAATCTTCATCGGTCTCCTACACATTGGGTAGATGCTGATAAGTTTAATCCCGAAAGATGGCCGTTAGATGGTCCAAATCCCAACGAGACCAACCAAAACTTCAGTTACTTGCCCTTTGGTGGCGGACCAAGAAAATGCGTTGGTGACATGTTTGCTTCATTTGAGGCGATAGTTGCAGTCTCAATGCTTGTCCGTAGATTCAACTTTCAGATGGCACTTGGAGCACCACCTGTCAAAATGACAACAGGAGCAACAATTCACACAACGGAAGGCTTAAACATGACGGTAACACGAAGAATGAAACCTCCGGTCGTTCCTGTCTTAGAGACGAAAGATCTGGGAAGCACGGAATCCGCTATAAACATCCCCAAAGCAGATCCAGTAGTTAGTTAAAATATGATGATGTTTTTGGGTCCATTTTTTCACATTACAATATATAAATATATAATACGAAACGTAAAGAAAAAAAAATGTATCATACACAACATTCATCGATTCTTGTTTCTTATTGCACAAGAAATGTTTTTTGTTTCCAAGTTATTCAAATAATCAATGTTTTAATGACCCGATGGGACCGGTGAA
>Solidago_canadensis_TRINITY_DN28809_c0_g1_i3-AT1G31800
TTGATAAAGTTTACATtttctttttctctgtgtttgtgtgtctgtttgttGTAAACTATGGCTGCCAGTTTAACATCCCTTCAATTTCCCTCCCTATATCTCCAATCCAACAACAAATTCAACCTTAAATCTTCTTCAATTCCTAAATTCAATGGGGTTTCAGGGAGATGTGGGATTAAATGCTCTTCTTCAAATGGAAGAAAACCCAATTCTGATTTGAGTGAAGAAGAGAAACGTCGTCGGGCCGAGTTATCCGCCCGAATAGCTTCGGGTGCATTCACTGTTGAAAAGCCTAGTTTCGGATCATTGTTGGTGAGTAGTTTAGCAAAATTGGGCTTGCCTTCGGATTTTCTTGAACCTTTATCAAATTTGGTAAATTCTGGTGAAAGTTATCCAAAGATTCCAGAGGCAAAAGGAGCAATTAGTGCCATTAGGAGTGAGGCATTTTTCATCCCCTTGTATGAACTTTTTCTTACATATGGTGGAATTTTCAGGTTGACTTTTGGTCCCAAGTCTTTTCTGATTGTGTCGGATCCCAACATTGCAAAACACATATTGAAAGACAACGCAAAGGCGTATTCAAAAGGTATATTAGCCGAAATTCTAGAATTTGTAATGGGAACGGGACTAATTCCAGCTGATGGGGAGGTCTGGCGAGTTAGACGACGGGTTATTGTCCCAGCACTACATCTCAAGTATGTAGCAGCAATGATTGGCTTGTTTGGAGATGCCACTGATCGCCTATGCAAAAAACTTGATGCTGCTGCATACAATGGAGAGGATGTAGAGATGGAATCTCTTTTTTCACGTTTGACATTAGATATTATTGGGAAAGCAGTATTTAATTATGATTTTGATTCATTGACAACAGATAATGGTATCGTGGAGGCAGTATACACGGTTTTGAGAGAAGCAGAGGATCGAAGCGTCTCACCCATTCCAACATGGGAGATTCCGATATGGAAAGATATCTCACCGAGACAGAAGAAGGTTAATGGAGCCCTTAAGCTAATCAACACAACCTTGGATGATCTAATTGCAATATGCAAGAGGATGGTTGACGAAGAAGATGTAGATTTCAATGAGGAGTACATGAACGAAAATGATCCAAGTATTCTTCATTTTCTGTTGGCGTCAGGAGACAATGTGTCGAGCAAGCAACTCCGGGATGATTTGATGACAATGCTTATTGCAGGACACGAGACGACTGCTGCAGTATTGACATGGACCTTTTATCTTCTTTCCGAGGAACCTAGTGTCATGTCCAAGCTTCAAAATGAGGTTGATGCAGTTCTAGGTGATAGATTTCCGACGATGGAAGACATGAAGAAACTCAAATATACAACTCGAGTGATTAATGAATCCTTGAGGCTCTACCCACAACCACCTGTTTTGATACGCCGTTCCCTCGAAGATGATGTCCTTGACAAGTATCCAATTAAAAGGGGTGAAGACTTTTTCATCTCTGTTTGGAATCTTCATCGCTCTCCTACACATTGGGTAGATGCAGATAAGTTTAATCCCGAAAGATGGCCTTTAGATGGACCAAATCCCAACGAGAGCAACCAAAACTTCAGTTACTTGCCTTTTGGTGGTGGACCAAGGAAATGTGTTGGTGACATGTTTGCTTCGTTTGAGGCGATAGTAGCAGTTGCGATGCTTGTTCGTAGATTCAACTTTCAAATGGCATTGGGAGCTCCGCCAGTCAAAATGACGACTGGGGCAACTATTCACACAACAGAAGGTTTGAACATGACAGTAACACGAAGAATGAAGCCTCCAATTGTCCCGACCCTGGAGACCCAAAGTTTGGGAAACACCGAATCCTCCATAAACATTCCTGAAGCTGATCCAATTGTCAGTTGAAATATGTTATTCTTTCAGTTTACATACACTATCTGATACGGAACAAGAAGAAAAAGAAAAAAAAAAACCCTATAATATAGCAATTCCAGATTTATAATGCCACGAAATGAATGCACTTCTAGTACATATTGCAGTAGAAT
>Anthemis_tinctoria_TRINITY_DN28277_c0_g1_i2-AT1G31800
CAACTACACATGTTTGTATCATCATCTATATAATATCCCATTTGTTTTTCTCTGTAACAAAAAAAACTATGGCTACCAATTTACCAACTCTTCAATTTCCCTCTTCATATCTTCAAACCCACAACAAATTTAACCTTAAATCACCTTCATTTCACAAATTCAATGGGGTTTCAAGGAGTTGTGGGATTAAATGTTCTAGTTCGAATGGGAGGAAGCCGAATTCTAGTGAGGAAAAAAGTGGAAATAGTTTAGAGATGTCACAGGAAGAGAAAAGGCGAGCTGAGTTGTCAGCTCGAATTGCTTCTGGGGCGTTTACGGTTGAAAAGCCTAGTATTGGATCATTGTTGGTGAGTAATTTGACCAAATTGGGTGTGCCTTCGGCTTTTCTTGAACCTTTATCAAAATTGATAAATACTGGCGGAAGCTATCCAAAGATTCCAGAGGCAAAAGGAGCAATTAGTGCTATCCGTAGTGAGGCGTTTTTCATCCCCTTGTATGAACTTTTTCTTACATATGGTGGAATTTTCAGGTTGACATTTGGTCCCAAGTCTTTTCTGATCGTGTCTGATCCCAACATTGCCAAACGCATATTGAAAGACAATGCAAAGGCATATTCAAAAGGTATATTAGCCGAAATTCTAGAATTTGTAATGGGTACGGGGCTAATTCCAGCTGATGGGGAGGTCTGGCGAGTTAGAAGACGGGTTATAGTCCCAGCATTACATCTGAAGTATGTAGCAGCGATGATTGCCTTGTTTGGTGAAGCTACTGATCGCCTATGCAAAAAGCTTGATACTGCTGCATACAATGGCGAGGATGTGGAAATGGAATCACTTTTTTCACGTTTGACATTAGATATTATCGGGAAAGCAGTATTTAATTATGACTTTGATTCATTAACAACAGATAATGGGATCGTGGAGGCAGTATACACTGTTTTAAGAGAAGCAGAAGATCGCAGCATCTCGCCTATACCAACATGGGAGATCCCGATATGGAAAGATATCTCACCAAGGCAGAAGAAGGTCAATGTTGCCCTTAAGCTAATCAACACGACATTGGATGATCTCATCGCAATATGCAAGAGGATGGTTGATGAAGAAGATGTAGATTTCAATGAGGAATACATGAATGAAAACGATCCAAGTATTCTCCATTTTCTGTTGGCATCAGGAGACAATGTGTCGAGCAAGCAACTCCGTGATGATCTGATGACAATGCTTATTGCGGGCCATGAGACAACTGCTGCAGTATTGACATGGACCTTTTATCTTCTTTCCAAGGAACCCAGTGTAATGTCCAAACTTCAAAACGAGGTTGATGCGGTTCTAGGTGATAGGTTTCCAACTATTGAAGACATGAAGAAACTTAAATATACAACTCGAGTGATTAATGAATCTTTGAGGCTTTACCCACAACCACCTGTTTTGATACGTCGCTCCATTGAAGAAGACGTCCTTGACAAATATCCAATAAAAAGGGGTGAAGACTTGTTCATATCTGTTTGGAATCTTCATCGCTCTCCTACCCATTGGGCAGATGCAGAAAAGTTTAATCCCGAGAGATGGCCTTTAGACGGACCAAACCCCAATGAAACAAACCAAAACTTCAGTTACTTGCCTTTTGGTGGCGGACCAAGGAAATGTGTTGGTGACATGTTTGCTTCATTTGAGGCGATAACTGCAGTCGCGATGCTTGTTCGTAGGTTCAACTTTCAGATGGCACTAGGAGCTCCGCCTGTGAAAATGACAACAGGAGCGACAATACACACAACAGAAGGTCTAAACATGACAGTAACACGAAGAATGAAGGCGCCAGTTGTTCCTACCCTCGAGACACAAAATTTAGGAAATGTGGAATCCTCTGCAACCATTCCTGAAGCTGATCCAGTAGTCACTTAACAAAAATATGCTTTTTCGGTCTCATTCTTTACAATTAAAGTATATGATACAATACAGCAAGAAGAAAATGAAAAGTATAGTAAGGAACAATGCTAGTGTCTGTTGATCAATTCCAGATTCATAGCCCACGGAGGTTAGTACATAGTGCAGTAGAATGGTTTGTTTGTAATGGGTGAGTGGAAGTTTCGGTTTTTATAGTTTATGTATGCACTACAATATATGTAACAATTTGTCCCCAAATGTATTTAACATGTAGAGCGTTATTTACATTCTCAGACACTGGTGACAAATTTAATGGTGG
>Xanthium_strumarium_TRINITY_DN8254_c0_g1_i1-AT1G31800
CCAAAACCTTTTGGTTACCAAAACTAAAACCAAAGTTGTTGGCCACATAGGTCCTGCCGGAACCAGCATAGCATAATCTCTCTCCAAGACATAAAGATTCTATTGTCGTCCGTTTGTTTGGTTCCAAAAATATAAATAAATCGTTGTCTGTTTGTTTAATACTGTACACTTGAAATGTTTTGCATCTATCTATAAATATAAAACCCCTtctctctcatctctttctctctgtctAAACATGGCTGCCAGTTTAACCACCCTTCAATTTCCTTCCCCATATCTTCAAACCCACATCACTCCAACCACCAAATTCCCCCTCAAATCCCCTTCAATTACCAAATTTAATGGAGTTTCAAGGAGCTGTGGGATTAAATGCTCGTATTCGAATGGGAGGAAGCCGGATTCCGGTGAAAAGAAGAGTGAAATAACAAAGGAGGAGAAGCGGCGGGCAGAGTTGTCGGCTCGAATAGCTTCGGGCGCCTTTACAGTTGAAAAGCCAAGTTTAGGATCGTTGTTGGTGAGCGGTTTGGCAAAATTAGGCGTGCCTTCGGATTTTCTTGAACCTTTATCAAATTTGATAAATGTTGGTGAAAGTTATCCAAAGATTCCAGAAGCAAAAGGAGCAATCAGTGCAATTCGAAGCGAAGCATTTTTTATTCCCTTGTATGAGCTTTTTCTTACATATGGTGGAATTTTCAGGTTGACTTTTGGTCCCAAGTCTTTTTTAATAGTTTCTGATCCCAATATTGCAAAACACATACTGAAAGACAATGCAAAGGCATATTCAAAGGGTATATTAGCTGAAATTCTAGAATTTGTAATGGGAACCGGACTAATTCCAGCAGATGGAGAGGTCTGGCGAGTTAGACGGCGGGTTATAGTCCCCGCATTACATCTTAAGTATGTAGCAGCAATGATTGGGTTATTTGGGGAAGCAACCGATCGGCTATGCAAAAAACTTGATGCTGCTGCCTATAATGGCGAGGATGTGGAAATGGAATCACTTTTTTCACGTTTGACGTTAGATATTATTGGGAAGTCAGTATTTAATTATGATTTTGATTCATTGACAACGGATAATGGGATTGTGGAGGCGGTATACACTGTTTTGCGAGAAGCAGAGGATCGAAGCGTCTCACCTATTCCAACTTGGGAGATTCCAATATGGAAAGACATCTCACCCAGGCAGAAGAAGGTCAATGAAGCTCTTAAGCTAATCAACACAACCTTGGATGATTTAATTGCAATATGCAAGAGGATGGTTGACGAAGAAGACGTACAATTCAATGAGGAATACTTGAATGAAAGTGATCCAAGTATTCTCCATTTCTTGTTGGCATCAGGAGATAATGTGTCAAGCAAGCAACTGAGAGATGATCTGATGACGATGCTTATTGCAGGACACGAGACAACCGCTGCAGTTTTGACATGGACCTTTTATCTTCTTTCCATGGAACCGGAGATCATGTCCAAGCTTCAAAACGAGGTTGATGCGGTTCTAGGTGATAGGTTTCCAACCATGGAAGACATGAAGAAACTTAAATATACAACTCGGGTGATTAACGAGTCCTTGAGGCTCTACCCACAACCACCTGTTTTGATACGCCGTTCCATTGAAGATGACGTCCTTGACAAGTATCCAATTAAAAGGGGTGAAGACTTGTTCATTTCTGTTTGGAATCTTCATCGCTCTCCTACTCATTGGGTAGATGCAGATAAATTTAACCCCGAAAGATGGCCTTTAGATGGACCAAATCCCAATGAGAGCAACCAAAACTTCAGTTACTTACCCTTTGGTGGCGGACCAAGAAAATGTGTCGGTGACATGTTTGCTTCATTTGAGGCAATAGTTGCAGTCGCGATGCTTGTTCGTAGATTCAACTTTCAAATGGCACTAGGAGCACCACCAGTGAAAATGACAACCGGAGCAACAATTCACACAACCGAAGGTTTGAACATGACAGTAACACGGAGGATGAAGCCGCCAATCGTTCCTACACTAGAAACGCGAAATCTGGGATCGTCTATGAACATTCCGGAAGGTGATCCAGTAGTAACTTAGAAAGATGATGTACCTTCAGTCATTCTTTCCATCTACACTATATGATACAAAATAGGAAGAACAACAAAAAAGAACAATTCAAGTTGCATAGCGCCTAGACAATGAAGCGCATCGAGTACATATTGTAATAGAATCATTTGTTGGTGAATGTGGATTTGGGTTTATAGTTTATATATGTAACACGATATCTATAATCATTCAATCTATGGATTTATTGGTTTTTACGAGGCA
>Amicrohylla_TRINITY_DN12029_c0_g1_i2-AT1G31800
CTTATAAAACAACAAAACACAGTGGTTCACGTTTATTGTATCACCTTTAATCTATCCACTTTCTCCCCCCCTCTCTCTCCCTGATAACTATGTCTTCCAGTTTACCAATCCTTCAATTTCCCTCCCCATATCTTCAACCCCACAACAAATTTAACATCAAATCACCTTCATTTCATATATTTAATGGTGTTACAGGGAGGTGTGGGATTAAATGTTCATATTCAAATGGAAGAAAGCCGGATTCTAGTGAAGAAAAAAGTGGGAAAAGTTTAGAGATGATACAAGAAGAGAAACGGCGGGCCGAGTTATCGGCTCAAATTGCTTCGGGCAAATTTACGGTTGAAAAGCCTAGTTTTGGATCATTGTTGGTGAGTGGTTTGACAAAATTAGGCTTGCCTTCGGATTTTCTTGAACCTTTGTCGAATTTGATAAATTCCGGTGAAAGTTATCCAAAGGTTCCCGAGGCAAAAGGAGCAATTAGTGCTATTAGGAGTGAGGCTTTTTTTCATCCCTTTGTATGAGCTTTTTATTACATATGGTGGAATTTTCAGTCTTTTCTGATAGTGTCCGATCCCAACATTGCAAAACGGATATTGAAAGACAACGCCAAGGCATATTCGAAAGGTATCTTAGCCGAAATATTAGAATTTGTAATGGGAACCGGGCTAATTCCAGCTGATGGGGAGGTCTGGCGAGTTAGACGACGGGTTATAGTCCCGGCACTACATCTCAAGTATGTAGCAGCAATGATTGGGTTGTTTGGAGAAGCTACCGATCGCCTATGCAAAAAACTCGATGCTGCTGCATACAATGGAGAGGATGTGGAGATGGAGTCACTTTTTTCACGTTTGACATTAGATATTATCGGGAAAGCAGTATTTAATTATGATTTTGATTCATTGACAACAGATAATGGGATCGTGGAGGCAGTATACACGGTTTTGCGAGAAGCAGAAGATCGAAGTGTCTCCCCGATTCCAACGTGGGAGATTCCAATATGGAAAGATATTTCACCGAGGCAGAAGAAGGTTAATGGAGCCCTTAATCTAATCAACACAACCCTTGATGATCTAATCGCAATATGCAAGAGGATGGTTGACGAAGAAGATGTAGATTTCAATGAGGAATACATGAATGAAAATGATCCAAGTATTCTTCATTTCTTGTTGGCCTCAGGGGACAATGTGTCAAGCAAGCAACTTCGGGATGATCTGATGACAATGCTTATTGCAGGACACGAGACAACTGCTGCAGTATTGACATGGACCTTTTATCTTCTTTCCAAGGAACCTAGTGTCATGTCCAAGCTTCAAAATGAGGTTGATGCGGTTCTAGGTGATAGGTTTCCAACCATGGATGACATGAAGAAACTTAAATACACAACTCGAGTGATTAATGAATCCTTGAGGCTCTACCCACAACCACCTGTTTTGATACGTCGTTCCCTCGAAGATGATGTTCTTGACAAGTATCCAATTAAAAAGGGTGAAGACCTTTTCATTTCTGTTTGGAATCTTCACCGCTCTCCAACACATTGGGTAGATGCGGACAAATTTAATCCCGAAAGGTGGCCTTTGGATGGACCAAATCCCAACGAGACCAATCAAAACTTCAGTTACTTGCCCTTTGGTGGCGGACCAAGGAAATGCGTTGGTGACATGTTTGCTTCGTTTGAGGCCATAGTTGCAGTCGCGATGCTTGTTCGTAGATTCAACTTTCAAATGGCACTGGGAGCACCTCCTGTAAAAATGACGACAGGAGCAACGATTCACACAACAGAAGGTTTGAACATGACGGTAACTAGAAGAATGAGGCCTCCAATCGTTCCAACACTGGAGACCCAAAATTTGGGAAACACAGAATCCTCAGTTAACATTCCTAAAGCTGATCCAGTAGTCACTTAAAATACAATGTTTCTTAACTCATTCTTTCCGATTATAATACAAAATATGAAAAGATGAAAAAGAAAAAAGGTACTCCGTATAACTATCAACTCAAGTTTTATAGCGCCATTTGATGAGTACATATTGCAGTAGAATGGCTTGGTTGGAACGAGTGAGTGGGGATATGTGTTGTATAAGTAATACATGTAATATGATCTCTCAACTATATCATTTGTGCATGTATTTGACACTCAGTGCGTCGATTGCACGCTCATTTGAAATGGTTTCAAAGTGAATTCGGAAGTTGGTAGGGATATTTTCATGTCACCCATGGTTTGTACGAATGTATGCTCC
>Cyclolepsis_TRINITY_DN1422_c0_g1_i1-AT1G31800
CATAAAACAACACAGTACTACGCATTTTTGTATCctctctatcccccctctctctctctctcactctcAAACTATGGCATCCAATCTACCCGCCCTTCAATTTTCCTCCTCATATCTCCAAATCCACAACTCTCGTACCAACAAATTCAAGCTCAAATTTCCTTCAATTGGCAAATTAAATGGAATGTCACGGGGCTGTAGAATTAAATGCTCGTATTCAAATGGGAGAGAGCCCAAGTCGAGTAGTGAAGAAAAAAGTAGCAAGAGCGTAGAGATGATACGAGAAGAAAAACGGCGTGCTGAGTTGTCGGCTCGAATTGCTTCAGGCGAATTCACGGTTGAAAACCCTAGTTTTGGGTCGTTGTTGATGAGTGGTATGAAAAAATTGGGTGTACCTACTGAGTTTGTTAAAAGTTTATCTCGATGGATAAATTCTGGTGAAAATTATCCAAAGATTCCAGAGGCAAAAGGAGCAATTAGTGCCATTCGGAGTGAGGCGTTTTTCATCCCCTTGTATGAGCTTTTTCTTACTTATGGTGGAATTTTCAGATTGACATTTGGTCCCAAGTCTTTTCTGATAGTTTCCGATCCCATCATTGCGAAACACATATTGAAAGACAATTCAAAGGCATATTCAAAAGGTATATTAGCCGAAATTCTAGAATTTGTAATGGGAAGAGGACTTATTCCAGCTGATGGGGAGGTATGGCGAGTTAGACGACGAGTTATAGTCCCCGCACTCCATCAGAAGTATGTAGCAGAGATGATTGGCTTGTTTGGACAAGCTACGGATCGCCTGTGCAAAAAACTCGATGCTGCTGCGTACAATGGCGAGGATGTGGAGATGGAGTCGCTTTTCTCACGTTTGACATTAGATATTATTGGGAAAGCAGTATTTAATTATGATTTTGATTCGTTGACAAAGGATAATGGGATAGTGGAGGCAGTATACACGGTTTTGCGAGAAGCAGAGGATCGAAGCGTCTCACCTATTCCAACTTGGGAGATTCCCATATGGAAAGATATCTCACCGAGGCAGAAGAAGGTCAATGAAGCCCTTAAGCTAATCAATGTAACCCTGGATGATCTAATTGCCATATGCAAGAGGATGGTTGATGAAGAAGAGGTAGAGTTCAATGAGGAATACATGAATGAAAGTGATCCTAGTATTCTCCATTTCCTGTTGGCGTCAGGAGATAATGTATCAAGTAAGCAACTCCGGGATGATCTGATGACAATGCTTATTGCGGGACATGAGACAACTGCTGCAGTGTTGACATGGACCTTTTATCTTCTTTCCAAGGAACCTAGTGTCATGTCCAAGCTTCAAAATGAGGTTGATTCGGTTCTAGGTGATCGGTTTCCAACCATTGAAGACATGAAGAAACTTAAATATACAACTCGAGTGATCAATGAATCATTGAGGCTCTACCCACAACCACCTGTTTTGATCCGTCGTTCCCTCGAAGATGATGTCCTTGACAAGTATCCCATTAAAAGGGGTGAAGACTTGTTCATTTCTGTTTGGAATCTTCATCGCTGTCCTAAGCATTGGGTAGATGCAGATAAGTTTAATCCTGAAAGATGGCCTTTAGATGGACCAAATCCTACCGAGACAAACCAAAACTTCAGTTACTTGCCCTTCGGTGGCGGACCAAGGAAATGTGTTGGTGACATGTTTGCTTCGTTTGAGGCTATAGTTGCAGTCTCGATGCTTGTTCGCAGTTTCAACTTTCAAATGGCACTGGGAGCACCGCCAGTCAAAATGACCACAGGAGCAACTATTCACACAACAGAAGGTTTGAACATGACGGTAACACGAAGAATGAAGCCTCCTATCGTTCCTACGCTGGATATGCAAAATTTGGAGAGCACGGAATCCTCTGTAGGCATTCCTGAAGCTGATCCAATAGTTACTTAAAATATGATGTTTCATTAGTCTCATTCTTTCGCATTACACTATATAATATAAAATAGGAAGAAGAAAAAAAGGCATAATACACAATGCTGGCATAGACTTGCCACTTTCAGTTCCGGTTACATAGCTCCACCATCTAAACCTGTGAAAGTGAAAAATGAAGTGCTTTGCTTGGTCGAGGGATGCACTTTTGGTACTTATTGCAGTAGAATGGCTTGCTTATAACAGTTGTGTGAAGATTTGTCTCTTGGTACTTTATATATGTAACACGACTTCTTTAACCATTCATTTGTGCATGTACTTGATGCGCAATGCATGCCCATTGCCAATGGTGTCAAAGTAAAATTGAAAGTTTTAAGGGAATATGCGGACTCAG
>Gaillardia_TRINITY_DN8665_c0_g1_i2-AT1G31800
CTTCTCTCTCCAACCATGGCTGCAACTTTAACAACCCTTCAATTCCTTTCCCCATATCTACAAGCCCCCAACTCTCAATTCAAGCTCAAATCCCCTTCAACTTCCAAATCAAATGCAGGGGTTTTACGGGGATGTGGGGTTAAATGTTCGTATTCAAATGGAAGAAAGCCCAATTCGAGTGAAGAGAAAAGTGGGAAGAGTTTAGAGGTGTTAAGAGAAGAGCAACGACGGGCGGAGTTATCGGCCCGAATTGCTTCCGGCGCATTCACGGTTGAAAAGCCCAGTTTAGGATCGTTGTTGGTGAGTAGTTTGACGAGATTAGGCGTGCCTTCGGGTTTTCTTGAACCTTTATCAAAACTGATAAACTCTGGTGAAGATTATCCAAAAATTCCAGAAGCGAAGGGAGCAATTAGTGCGATACGAAGTGAGGCGTTTTTTATCCCCTTGTATGAACTTTTTCTTACATACGGTGGAATTTTCAGGTTGACTTTTGGTCCCAAGTCTTTCCTGATAGTTTCTGATCCCAGCATTGCAAAACATATATTGAAAGACAATTCAAAGGCGTATTCAAAAGGTATATTAGCTGAAATTTTAGAATTTGTAATGGGAACGGGGCTAATTCCAGCTGACGGAGAGGTATGGCGAGTGAGAAGACGGGTTATAGTCCCTGCACTACATCTTAAGTATGTAGCAGCAATGATCGGGTTGTTTGGAGAAGCAACTGACCGGCTATGCAAAAAACTTGATGCTGCCGCGTACAACGGTGAGGACGTGGAAATGGAATCGCTTTTTTCACGTTTGACTCTAGACATTATTGGGAAATCGGTTTTCAATTATGATTTTGATTCATTGACAACGGATAATGGAATTGTGGAGGCAGTATACACTGTTCTGCGGGAAGCGGAGGATCGAAGCGTCTCGCCTATTCCAACTTGGGAGATTCCGATATGGAAAGATATCTCACCAAGGCAGAAGAAGGTCAATGGAGCCCTTAAGCTAATCAATACAACCTTGGATGATTTGATTGCAATATGCAAGAGGATGGTTGACGAAGAAGACATACAATTCAACGAGGAATACATGAACGAAAACGATCCGAGTATTCTTCATTTTCTGTTGGCATCAGGAGACAATGTGTCAAGCAAGCAACTGAGGGATGACCTGATGACTATGCTTATTGCAGGACACGAGACGACTGCTGCAGTTTTGACGTGGACCTTTTATCTTCTTTCCCAGGCACCAGATATCATGTCGAAGCTCCAAGATGAGGTGGATGCGGTTCTAGGTGACAGATTTCCAACTATGGAAGATATGAAGAAGCTTAAATATACAACTCGAGTGATCAATGAGTCCTTGAGGCTTTACCCTCAACCACCTGTTTTGATTCGGCGTTCTATTGAAGAAGATGTTCTCGACAAGTATCCGATCAAAAGGGGTGAAGATTTGTTTATTTCTGTTTGGAATCTTCATCGGTCTCCTACTCATTGGGAAGATGCGGATAAATTTAACCCGGAAAGATGGCCGTTAGATGGACCCAATCCCAATGAGACCAACCAAAACTTCAGTTACTTGCCTTTTGGTGGTGGACCAAGGAAATGTGTTGGTGACATGTTTGCTTCATTTGAGGCTGTAGTTGCAGTGTCAATGCTTGTTAGAAGATTCAACTTTCAAATGGCACTAGGAGCGCCCCCGGTGAAAATGACAACAGGAGCAACGATTCACACGACAGAAGGTCTAAACATGACTGTAACCCGGAGAATGAAGCCTCCAATCGTTCCCACACTCGAAACACAAAATCTGGGAAAC
>Marshallia_TRINITY_DN28965_c0_g1_i4-AT1G31800
CTTCACGTTTTTCTATCATCTATCCCCTCCTCTCTCTTTCTCTTTCTAACCATGGCTGCCCGTTTAACAACCCTTCAATTTCCTTCCCCATATCTCCAAAACCACAACACCCATACATGCAAATCCAAGCTTAAACCCCATACCATTTCCAAATCAAATGGGAATTCACGGGGCTGTGGGATTAAATGCTCGTCTTCAAATGGAAGAAAGCCTAATTCTAGCGAAGAAAAAAGCGGGAAGAGCTTAGCGGCGCTGCGAGAAGAGCAGCGGCGGGCGGAGTTGTCCGCTCGAATTGCTTCAGGCGAATTCACCGTTGAGAAACCGAGTTTAGGATCATTGTTGGTGAGTGGTTTGACAAGATTAGGGGTGCCTTCTGATTTTCTTGAACCTTTATCAAAATTGATAAATCCTGGTGAAGATTATGCAAAGATTCCGGAAGCAAAAGGAGCAATTAGTGCGATTCGAAGTGAAGCATTTTTTATCCCATTGTATGAGCTTTTTCTTACATATGGTGGAATTTTCAGGTTGACTTTTGGTCCCAAGTCGTTTCTGATCGTTTCTGATCCCAATATTGCAAAACACATATTGAAAGACAATTCAAAGGCATATTCAAAAGGTATATTAGCTGAAATTCTAGAATTTGTAATGGGAACGGGACTGATTCCAGCTGATGGGGAGGTCTGGCGAGTTAGAAGACGGGTTATAGTCCCAGCTCTCCATCTTAAGTATGTAGCAACAATGATTGGGTTGTTTGGAGAAGCAACCAATCGCCTATGCAAAAAACTCGACGATGCTGCGTACAACGGCGAGGACGTCGAAATGGAGTCACTCTTTTCACGTTTGACTTTAGACATAATTGGGAAATCAGTATTCAACTATGATTTCGATTCATTGACAACGGATAATGGGATTGTGGAGGCAGTTTACACGGTATTACGAGAAGCGGAGGATCGAAGCGTGTCACCTATTCCAACATGGGAGATTCCAATATGGAAAGATATCTCACCCAGGCAGAAGAAAGTCAATGAAGCTCTTAAGCTAATCAACACAACATTGGATGAGTTAATTGCAATATGCAAGAGGATGGTTGATGAAGAAGACGTGGAGTTCAATGAGGAATACTTGAACGAAAGTGATCCAAGTATTCTACATTTCCTGTTGGCATCAGGAGACAATGTGTCAAGCAAGCAACTGAGGGATGATCTCATGACAATGCTTATTGCAGGACACGAGACGACTGCTGCAGTTTTAACTTGGACCTTTTATCTTCTTTCCCAGGAACCTGAGATCATGTGCAAGCTTCAAAACGAGGTTGATGCGGTTCTAGGTGATAGGTTTCCAACCATGGAAGATATGAAGAAACTTAAATACACAACTCGAGTGATTAACGAGTCCTTGAGGCTTTACCCACAACCGCCTGTTTTGATACGGCGTTCCCTTGAAGATGATGTTCTTGACAAGTATCCAATTAAAAGAGGTGAAGACTTGTTTATATCTGTTTGGAATCTTCATCGGTCTCCTTATCACTGGAAAGATGCCGACAAATTTAACCCTGAAAGATGGCCATTGGATGGACCGAATCCTAATGAGACCAACCAAAACTTCAGTTACTTGCCATTTGGCGGTGGACCAAGAAAATGTGTCGGCGACATGTTTGCTTCATTTGAGGCAGTAGTTGCTGTTTCCATGCTTGTTAGAAGATTTAACTTTCAAATGGCACTGGGAGCACCAGCAGTGAAAATGACGACCGGTGCAACGATTCACACTACAGAAGGTTTGAACATGACAGTAACCCGAAGAATGAGGCCTCCGATCCTTCCTACCCTGGAAGCACAAAACAACCTAGGAAACATGGATTCGTCGGCTAGTAGCATTTCCGAAGCTGCTGATCCCGTGGTTACTTAAAACGATCTCAATTTATTCTTTTCCACCTCACTATATATGCATGATGATCATACAAAATATATGGCAACAACAAAAAAACAAAGGATCAATTCTAGTTTGAAGGCGCCACCGGAAAGAAGCCGGTTGCGCAAGTACATATGGTTGTAGAATTGTTTACTTACAAGTTGTAATGATGAATGTGGTTTATATTGAATTTATTAAAAGTTTTTATGAAGTTTTGCATATTAGACATTATGATATATTGACG
>Bidens_YL_Trinity_TRINITY_DN36503_c0_g1_i1-AT1G31800
ATTAATTATGTGACAAGGAAAAAGATAGATACCAAAGCTGTTGCCGACCAATGTACTGTACTTAGAAGGGGATCCATCTCTCTCCCAAACAAAAGATTCCATGGTTGTCTCTTTGTTTCATTCCAACAAAATTTAAATAAATCGTTGTCTTTGTACCATTTACATATCTTTTATATAAAAAAAATCACGTTTCTTGTATCCTCAATCAAATAATATCTATCCCCTTTGTTTCTCTCTCTCTGTGTCTAAGTATGGCTTCAAGTTTAACAACCCTTCAATTTCCTTCTCCATATCTCCAATCCCACCCCACCAAAAAATTTAAGCTCAAATCCACTCCAGCCCGAAAATTAAATGCTAGGGTTTCACGGATTAAATGCTCGTATTCAAATGGGAGGAAGCCGGAATCCGGTGAGGAGGAGAGGCGGCGGGCGGAGTTGTCGGCCCAAATTGCTTCGGGCAAGTTCACTGTTGAGCAGCCGAGTTTAGGGTTGTTGTTGGTGAGTGGTTTGGCAAAATTAGGCGTGCCTTCGGATTTTCTCGAACCGTTATCAAATTTGATAAATTCAGGAGAATATTATCCAAAGATTCCAGAAGCAAAAGGAGCGATTAGTGCCATTCGAAGCGAGGCGTTTTTTATACCCTTGTACGAGCTTTATCTTACATATGGTGGAATTTTTAGGTTGACTTTTGGTCCCAAGTCTTTTTTGATAGTTTCTGATCCCAACATTGCAAAACATATATTGAGAGACAATGCGAAGGCATATTCAAAAGGTATATTAGCTGAAATTCTAGAATTTGTAATGGGGACTGGATTAATTCCAGCTGACGGGGAGGTGTGGCGAGTTAGACGACGGGTTATAGTCCCTGCGTTACATCTTAAGTATGTAGCAAGAATGATTGGGTTATTTGGAGAAGCAACCGACCGCCTATGCAAAAAACTAGATGCTGCTGCGTATAACGGTGAGGATGTGGAAATGGAATCACTTTTTTCACGTTTAACGTTAGATATCATTGGGAAATCAGTATTTAATTATGATTTTGATTCGTTGACAACGGATAACGGGATTGTGGAGGCGGTATACACGGTGTTGCGAGAAGCGGAGGATCGAAGCGTCTCGCCTATTCCAACTTGGGAGATTCCGATATGGAAAGATATTTCGCCTAGGCAGAAGAAGGTTAACGGAGCTCTTAAACTAATCAACACAACATTGGATGATCTAATTGCAATTTGCAAGAGGATGGTAGACGAAGAAGACGTAGAGTTCAATGAGGAATACATGAATGAAAGTGATCCAAGTATTCTTCATTTTCTGTTGGCATCAGGAGACAATGTGTCAAGCAAGCAACTGAGGGATGATCTGATGACAATGCTTATTGCAGGACACGAGACAACCGCTGCAGTTTTGACATGGACTTTTTATCTTCTTTCCAAGGAACCTGAAATCATGGCAAAGCTTCAAAACGAGGTTGATGCGGTTCTAGGTGATAGGTTTCCAACAATGGAAGACATGAAGAAACTTAAATATACAACTCGAGTGATTAACGAGTCTTTGAGGCTTTACCCACAACCTCCTGTTTTGATACGCCGGTCTATAGAAGATGATGTTCTTGACAAGTATCCAATTAAAAGGGGTGAAGACTTGTTTATTTCTGTTTGGAATCTTCATCGGTCTCCGACTCATTGGGTAGACGCAGATAAATTTAATCCTGAAAGATGGCCTTTAGATGGACCAAATCCCAATGAGAGCAACCAAAACTTCAGCTACGTACCGTTTGGTGGTGGACCAAGAAAATGTGTCGGTGACATGTTTGCTTCATTCGAGGCAATAGTTGCAGTCGCAATGCTTGTTCGTAGGTTCAACTTTCAAATGGCATTAGGAGCACCGCCGGTGAAAATGACAACAGGAGCAACGATTCACACAACCGAAGGTTTGAACATGACAGTAACACGAAGAATGCAACCCCCAATTGTTCCTACGCTAGAAACACAAAATCTGGGAAACATGGAATCTTCGGTGAACATTCCGGATGCTGATCCCATAGTTACTTAAAAAACGGTGTTCCTACATTTCATTATTTTCATCCACACAATATGATACAACACAGGACGAACTACAAAAATAACAATTCTAGTTTCATTGCGCCAAGAGAATCAAGCGCGCCGAGTATATATTGCAGTAGAATCGTTTAATGTGGACTTGTGTTATGtattttatatatgtaatatgatatctttaattctatcttttGTTTTGTTTGACACCTAAGTGTGTGTAACAACTCAGAGTTTTCG
>Chaptalia_TRINITY_DN6403_c0_g1_i1-AT1G31800
TAAAAACAAAATCAGTACTATACAATTTTGTATCTATATCCTCTCTCAAAACATGGCTGCCAATATCTCTTCCCTTCAGTTTTCCTCGCCATATCTCCATACCTACCGCTCCCACACCAACGAATTCAAGCTCAAATCTCTTCAACTTCCCAAATCAAATGGAATTTCACGGAGTTGTGGGATTAAATGCTCGTATTCAAACGGGAGGGAGCCCAATTCGAGTAGCGAAGAAAAGGGAGGAAAGAGTGACGAGATGCTGCGAGAAGAAAAACGTCGTGCGGAGTTATCTGCTCGAATTGCTTCAGGAGAATTCACGGTTGAAAAACCTAGTTTTGGATGGTTCTTGATAAGTAATTTGACAAAATTGGGCGTACCTATGGAGTTTGTTGAATCTTTATGTCAATGGATAAATTTGGGTGAAACTTATCCAAAGATTCCAGAGGCAAAAGGAGCAATTAGTGCCATTCGAAATGAGGCGTTTTTCATCCCTTTGTATGAGCTTTTTCTTACTTATGGTGGAATTTTCAGATTGACTTTTGGTCCCAAGTCGTTTTTGATAGTTTCTGATCCCGCAATTGCGAAACATATATTGAAAGATAATTCAAAGTCATATTCAAAAGGTATATTAGCCGAAATTCTAGAATTTGTAATGGGAAATGGCCTTATCCCAGCTGATGGGGAGGTATGGCGAGTTAGACGACGGGTTATAGTCCCTGCCCTACATCAGAAGTATGTAGCAGCAATGATTGGCTTGTTTGGACGAGCTACCTATCGCTTGTGTAAAAAACTTGATGATGCTGCATACAATGGTGAGGATGTGGAGATGGAATCGCTTTTTTCACGTTTAACGTTAGATATTATCGGGAAAGCAGTATTTAATTATGATTTTGATTCTTTAACGACGGATAATGGGATAGTGGAGGCAGTATACACGGTGTTGCGTGAGGCTGAAGATCGAAGTGTTTCTCCAATTCCAACTTGGGAGATTCCCATTTGGAAAGATATATCAACGAGGCAAAAGAAGGTTAATGAATCCCTTAAGCTAATCAATGGGACCCTTGATGATCTAATTGCCATATGCAAGAGGATGGTTGAGGAAGAAGAGTTAGAGTTCAATGAGGAATACATGAACGAAAGTGATCCTAGTATTCTCCATTTCCTTTTGGCCTCAGGAGACGAAGTGTCAAGCAAGCAACTCCGTGATGATCTAATGACGATGCTTATTGCAGGACATGAGACAACTGCTGCTGTGTTGACATGGACCTTTTATCTTCTTTCCAAGGAACCTAGTGTCATGTCCAAGCTTCAAAATGAGGTTGATTCCGTTCTAGGGGATCGGTTTCCAACCATTGATGACATGAAGAAACTTAAATATACAACTCGAGTCATCAATGAATCGTTGAGGCTCTACCCACAACCACCTGTTTTGATTCGTCGCTCCCTTGAAGATGACGTCCTTGACAAGTATCCCATTAAAAGGGGTGAAGACTTGTTCATTTCTGTTTGGAATCTTCATCGTTGTCCTAAGCGTTGGGTAGACGCTGATAAGTTTAATCCTGAAAGATGGCCTTTAGATGGACCAAATCCCAACGAAACTAACCAAAACTTCAGTTACTTGCCTTTTGGTGGTGGACCAAGAAAATGTGTCGGCGACATGTTTGCTTCATTTGAGGCTATAGTTGCAATCGCAATGCTTGTTCGTAGGTTCAACTTTCAAATGGCGCTTGGAGCACCGCCGGTGAAAATGACGACCGGGGCAACTATTCACACAACGAAAGGTTTAAACATGACGGTAACACGACGAATGAAGCCTCCAATCGTTCCTACCATGCCAAATTTGGAATCTTCCGTAACCATTCCTGAAGCTGATCCAGTAGCTACTTAATATGTGATACTTCTCTGGGCCCATTCTTTCGCGTTACACTATTTAAATATTATACGAAACTTATAAAAAGGAGAAAAAAAAAAACATATATGTAAGTAGAGCTTCCTCATTGACAATGGTATCGAAGTAAATTTAAATGTTGGGGTATATGGGTCCGAACCAACGTCAAGTACTTGAAGTAGGTTCGTTGTTGCGTATAATTGTTTAAAAAGATTTGTTAATTCAACTTCATACACATGATTTGAGACGAATAAAATAATTACTACTCTTTTATGTGTTTTTTTCATTTGCGCACTACACAAAGTCGAAAACCAAGTAGTTACATCATTTTTGTCAAATTACTATTCAAACTAACAAATTTAGAAGTTTAACAAGTC
>Baccharis_TRINITY_DN1778_c0_g1_i1-AT1G31870
TGGTTAAAAAATCGAATTGGCACTGATGACCAGATTATGCAATTGTTATCTGCATCCGCTTTTATTGCGGGCAGTCTTGTATGTATGTGTTTCTCCTATTGCACATAACTTCCCCCAAATTcaccaccgccgccgccgccgctaccaccaccaccaTTACAACAATCTCAATCTCTTTAGATTCCTCAATTTCTCAAGCGTGGAGCAAGGACCATGGTTGCTCCATCATCAGGATCTAACTCTCTCAAGGAGTACCTAAAAAGATATGAAAGTAATGTAGACGAGGagaaaaagaagaagaaaaagagaaagaagaccaaaaCTAAATCGGATGCTAATGGTGTTGTCGTTGTTGATGAGGACCCTGTTTGGCAAAAGCCGGTTCAGGTTGAAGTAGAAGACGATGAGTCACAAGATGAAGAGAAGCCTCAAGTTAATGAAGATATTGAAGTAAAAAGAATGAAAAGATTAGAAGAGTTGAAAAGCCGACGCCCTTTTGGTGCCATTTCAGAAGATGGAAGTGGTTGGGTTTCAGTCTCTGAAAATGCTAAAAACTTGAACTCAGATGACCCAAATTCTGATATCTCTCCACCACGTAAACATAGGGCTCGTAATGATACACCTTCACCCGGACATGAGCTAGATCCTTCTAGAACTGTACTAAATTCTGATATATCTCCACCCCGTAAACAAAGGGCCCGGAATGATACACCTTCCCCGGAACCTCATGCTCATGATATGTCTCCACCTCGAAAACGAAGGGCACGTTTTGATACACCATCCCCAGAACCTAACTCAGATCCTGATCTTTCTCCTCCCCGCAAGGGTCGGACTCGCGAGTCGCTAAACTCTGATATTTCTCCTCCCCGAAAGGGTCGGACACGAGAGTCGATAAACTCTGATCTTTCTCCTCCCCGGCGTGGTCCACATCGATCCTCAAATGAAAGTCACCCACATGCATCTGTAGTGGAAGATCTTTCGCCCCCAAGGAAAAAGAGAGAGGATCGACATCAACAATCAATTTCAGCTACTGACCTTTCTCCACCAAGAAGGCCTACAAAGGAGTCAGAGAGGCCAAAAAATGGTTTAGTTAGTGGTAAATATATGAAGGAAGAGATTGCAAAAACAAAGAAGGCAGACTTTTTGAGGTTTCAAAATATGGATCCTTCTATAAGTGGTCGAGGTGCTGAAGGCGTACGTCGTGACAAGAAAACAGATCCACTTTGGAATCTTTGCAGGGCAACGCATGACAAAGGACCAGATCGAATCTCTTCAAAAGAAAGATGAGAAGCCAAAGGAAATAAAATTGGAATGGGGAAAGGGTCTAGCTCAAAAGCGGGAGGCGGAGGAAAGACGGCAAGATTTGGAACTCGAGAAGGCCAAACCATTTGCAAGGACAAGAGATGATCACGATCTTGACAAAATGCTGAAGGACACATTGAGATGGGGTGACCCAATGGCACATCTAGTTAAGAAGAAGCATTCAGAGCTGGTTCTTCCAGACATGGGAGATAATGAAAGGATGAAAGAATCTGGATTTATAGTTCCTCAGGAAGTTCCTAAACACAGCTGGTTGAAGAGGGGGTTAGACGCTGCACCAAACCGCTATGGTATTAGGCCGGGACGGCACTGGGATGGTGTTGATCGGAGTAATGGTTTTGAGAAGCAAATGTTTAATAGGAAAAATGAGAAACAAGCGACAGAAAGAGAAGCTTACTTATGGTCGGTAGCTGATATGTGATGTTTGGCGAAACGCAAAAATCAGATGCTTGTGATCTTAGCCCGAGAGTTGTGTTTTTGCTGCAAGTACGCAGATATCCTTTGTGGCACTTTTTCTATATGCGTAGTTGTAATGTGCCCTGATTCTGGACCATGATCCTGGTTTTAGCTATGCTTTTGCATATTAACATTAACAAGAATACACAAAGTCGGACTCGAAAGTTACAATGCTTGTACCCGCACTTTAGAAAGAAATTTGTAATTTGATAGCAGACGTGTTGCATTTTGCTATGTAAGCTTGCAAATATAATTAATGAGCAAAATGGTTGTGGGCTTAATTATGTACTTGTAATCTATATTATAATGATCGAG
>Adenocaulon_TRINITY_DN62730_c0_g1_i1-AT1G31970
CCCCCATGAATCTGTAAATGGAAACGAAACCCTTAATGGGTCAGACGAGTTAAGCGagaagaagaagaagaagaagaaagagaagaaagatgaagaagaaattaagaaaaaTGGTGTCGATGTGGAGGATGAGGTTAGGGCAACTGAAGATAATGTTGTGGTTTCTGGGAAAGATATTAACGATTCAAAGTACAAAGCTTTGAATTCGTTTTCAGAATCAAATCTCCCTGAAGAATTGCTAGAGTGTTGCAAGAATTTCAGTAAACCCTCGCCGATTCAATCGAATTCTTGGCCGTTTCTTTTACACGGTCGTGATTTTATTGGGATTGCTAAAACTGGGTCAGGGAAAACACTGGCATTTGGGATTCCTGCTATGATGCATATTTTGAACAAGAAGAAGAACAAAACATCCAAGAAAGGGTTTCCACTTTGCCTTGTACTTGCACCAACTAGGGAACTTGCTCAACAAATTTTTGATGTTGTCTCTGACGCTGGGAGACCGAGTGGCGTGCGATCAGTTTGCGTGTATGGAGGAACCTCTAAAGGGCCTCAGATATCTTCTCTAAAATCCGGTGTGGATATTGTTATTGGGACTCCCGGTCGTTTGAAAGATTTAATAGAAATGGGCGTATGTCAACTAAACGAGATCTCATTTGTGGTTCTTGATGAAGCAGATCGGATGCTTGATATGGGATTTGAACCAGAAGTTCGTTCCATTCTTAGCCAAACAAGTTCTGTTCGACAAGTTGTAATGTTTAGTGCAACATGGCCATTACCCGTGCATCAATTGGCTCAGGAATTTATGGATCCGAACCCTGTTAAGGTGGTTGTAGGTTCCGAGGATTTAGCCGCAAACCATGATGTCATGCAGATAGTGGAGGTGTTGGAAGATCGAGCACGTGATGAACGTTTAGTTACATTACTAGAGAAATACCACAAATCAAGAAGGAACAGAGTCTTGGTTTTTGTTTTGTACAAGAAGGAAGCATCCCGAGTTGAGAATATGTTGCAAAGAAGGGGTTGGAAGGTTGTTTCCATAAGCGGTGATAAACAACAAAAGGCGCGTACTGAGGCACTTTCGTTATTCAAGGAGGGTACCTCTCCACTATTGATAGCAACGGATGTGGCTGCTCGAGGGCTAGATATTCCTGATGTCGAAGTCGTAATAAATTACAGCTTCCCGTTAACCACCGAGGATTACGTTCACAGAATTGGAAGAACGGGACGTGCCGGTAAAAAGGGCGTCGCACATACGTTCTTCATGAAAGAAAACAAGGCACTTGCTGGAGAGCTGATAAATGTTCTTAGAGAAGCAGGACAGAATGTACCGGCAAATCTTTTGAATTTCGGTACTCATGTTAAGAAAAAGGAGTCGAAGCTATATGGAGCTCATTTTAAGGAGATAACTGCGGATGCACCAAAAGCCACCAAGATTACGTTTGATTCTGACGATGAATGACCCACTAAAAACCATAATATTCTTATTGTGTTTTGATATCGGGAAATTTTGTTTTATAGTGCAATGGTTGGATAATATCATTGAAACTGGTTGCGACTGGCTTTGTAGTTTATGAAATCATATTTATATCTTTCATTTGATCTCCTCTTTGCGC
>Elephantopus_transcriptome_node_21492-AT1G31970
GAAACTGATTTTCTTTCTTCTTCAAAGATGCCGACTATCAGCGATAGTATCACCAAAGCCGAAAAGAAAAGCAAGAAGAAAGACCACAAGAGAAAGCTTCAAGATCCAGAGGCTGAAATCGTCGTTGAATCCAaaaaagacaagaagaagaagaagaaagaaaagGTCGAAAATCCCCAAGAATCTGTAAATGGAAACGAAACCCATAATGGGTCAGTCGAATTAAGCgaaaagaagaagaagaaacaaacgaaagaagaagaaactaaaaagaaTGATGTTGATGTGGATGAAGTTAGAGAGAGTGAAGATAATGTTGTGGTTTCTGGTAAAGATATCAGTGATTCTAAGTACAAAGCTTTGAACACCTTTTCAGAATCTAAACTTCCTGAAAATTTGTTGGAGTGTTGTAAGAATTTCAGTAAACCTTCACCAATTCAATCTAATTCATGGCCTTTTCTGTTACATGGCCGTGATTTTATTGGGATTGCTAAAACTGGTTCAGGGAAAACACTGGCTTTTGGGATACCTGCCATGAATCATATTTTGAACAAAAGGAAGAACAAAACAACCAAGAAAGTTACTCCACTTTGTCTTGTACTTTCACCAACAAGGGAACTTGCTCAACAGATTTTTGATGTCCTGTCTGAGGCTGGGAAACCCTGTGGGGTTCAGTCAGTTTGTGTATATGGAGGAACTTCTAAAGGACCTCAGATATCTGCTCTGAAATCTGGTGTGGATATCGTTATTGGAACTCCTGGTCGATTGAAGGATTTAATAGAAATGGGTGTATGCCAACTGCATGATGTCTCTTTTGTGGTGCTTGATGAAGCAGATCGGATGCTTGATATGGGATTTGAACCAGAAGTTCGTTCGATTCTTAGTAAAACAAGTTCTGTTCGTCAAGTTGTAATGTTTAGTGCAACATGGCCCTTACCAGTGAATCAACTTGCTCAGGAATTCATGGATCCAAATCCTGTTAAGGTGGTTGTAGGTTCAGAGGATTTAGCTGCCAATCATGATGTCATGCAGATAGTGGAGGTGTTGGAAGATCGAGCACGTGATGAACGTTTAGTTGCATTGCTAGAGAAATACCACAAGTCAAGGAGGAACAGAGTCCTGGTGTTTGTTTTGTACAAGAAGGAAGCATCCCGAGTTGAGACTATGTTGCAAAGAAGGGGTTGGAAGGTCGTTTCCATTAGTGGTGACAAACAACAAAGGGCACGTACAGAGGCACTTCAATTATTTAAAGAGGGGACCTCTCCGCTACTGATAGCAACCGATGTGGCTGCACGAGGGCTGGATATTCCAGATGTAGAAGTTGTAATAAATTATAGCTTCCCATTGACCACTGAAGATTATGTTCACAGAATTGGAAGAACAGGGCGTGCTGGTAAGAAGGGTGTTGCACATACCTTCTTCATGAAGGAGAATAAGGCCCTCTCTGGAGAGCTGATAAATGTTCTTAGAGAAGCAGGACAGCATGTACCGGCTAATCTTTTGAATTTTGGTACTCATGTTAAGAAAAAGGAGTCGAAGCTGTATGGTGCCCATTTCAAAGAGATATCTGCAGATGCACCTAAAGCTACCAAGATTAAATTTGACTCTGATGATGAAGAC
>Erigeron_speciosus_TRINITY_DN13573_c0_g1_i1-AT1G31970
TGGTAACTTTGACTATAAACAAAGTCCACCAACCTCTAAAACCCTAAAAACTGCTTTCCCCTCAAACATCTTCTTCAGCCTCTCTCCACCATTTTCAGTTTCTTGTGGCCACAAACCTTTTATTATCGTATACCAAGAAACTGATTTCCTTCTTCTTCATTCATCATGCCAACAATCAACGATTCCATCACTAAATCTGAAAAGAAACAAAAAAACAAAAGAAAGCTTCAAGACCCAGAACAAGAAGCAGCTGCTGAAATAGTCCAAGAACCACCaaaaaaagacaagaaaaagaagaaaaaagaaaagagtgaaaagCTCCAAGATTTTGTTAATGGGGATGAAACCCTTAATGGGTCTgaagaattaagtgataaaaagaagaaaaagaaacaaaagaaagaagcagcagcagaagaagaaatcaagaaaaaTGGTGTTGATGAAGTTAGGGAAACTGAAGATAATGTTGTGGTTTCAGGGAAAGATATAAATGATATAAAGTATAAACCTTTGAAATCTTTCTCAGAATCAAAGCTATCTGATCAATTATTGGAATGTTGTAAAAGTTTTAACAAGCCTTCACCAATTCAATCAAATTCTTGGCCTTTTCTTTTAAACGGCCGTGATTTTATCGGTATTGCGAAAACCGGGTCAGGGAAAACATTGGCTTTTGGAATACCTGCTATGAATCATATCCTGAATAAGAGGAAAAACATGAATGCCAAGAAAGTTATTCCGCTTTGTCTCGCACTTGCACCAACACGAGAACTTGCTCAACAGATTTATGATGTCATATCTGAGGCTGGGAAACCAAGTGGTATTCGATCGGTTTGTGTATATGGTGGAACTTCTAAAGGGCCTCAAATATCTGCTCTAAAATCTGGTGTGGATGTTGTTGTTGGAACTCCCGGGCGTTTGAAGGATTTAATAGAAATGGGCGTATTGCAGCTACAGGAGGTTTCTTTTGTGGTACTTGATGAAGCAGATCGGATGCTTGATATGGGATTCGAACCCGAAGTTCGTTCTATTCTTAGCAAAACAAGTTCAGTTCGTCAAGTTGTAATGTTCAGCGCAACATGGCCTTTAGCAGTTAATCAGCTTGCTCAGGAATTTATGGATCCAAATCCTGTTAAGGTTGTTGTAGGATCAGAGGATTTAGCTGCCAACCATGATGTCATGCAGATAGTGGAGGTCTTGGAAGATCGAGCACGTGATGAACGTTTAGTTACATTGCTAGAGAAATACCACAAGTCAAGAAGGAATAGAGTTCTGGTATTCGTTTTGTACAAGAAGGAAGCATCCCGAGTTGAGAGTATGTTGCAAAGAAGAGGTTGGAAGGTTGTTTCTATAAGTGGTGATAAACAACAAAGGGCACGTACCGAAGCACTCCAGCTATTCAAGGATGGCACCTCTCCGCTACTGATAGCTACGGATGTAGCTGCTCGAGGGTTGGATATTCCAGATGTTGAAGTTGTAATAAATTACAGCTTCCCGTTGACCACCGAGGATTACGTCCACAGAATTGGAAGAACAGGACGTGCTGGTAAGAAGGGTGTTGCACATACCTTCTTCATGAAGGAGAATAAGGCACTTTCCGGAGAGCTGATAAATGTTCTTAGAGAAGCAGGGCAAAATGTACCTGTCAACCTTTTGAACTTCGGTACTCATGTTAAGAAAAAGGAATCAAAGCTTTATGGAGCCCATTTCAAAGAGATATCTGCAGATGCACCTAAAGCCACCAAGATTACATTTGGCTCAGATGATGAAGACA
>Flaveria_sonorensis_TRINITY_DN32778_c0_g1_i1-AT1G31970
GGATTTTTTGCCATTTTCTATACCGTAACGAAGAAAAATCGAAAAAGAATCCACAACCTCTAAAACCCTAAAAACTCACCCTGAACATCTCTAGCCTCCCCCAGCCCATTGTTCAGTTTCTTGTGGACGTAAAGCTTTTTCATACACCAAGAAACTGATATCTTCTTCAATCTTTCTTCAACATGCCGACGACTATCACCGACACCACCGCTAAATCCGAAAAAAAGATCAAGAACAGAGACCAGAAGCGAAAGCTTCAAGACCCAGAGGCTGAATTCATAGAACCACCCaaaaagagcaagaagaagaagaagcaaaagGGTGAAAAGATCGATCTCGAATCTGTAAATGGAAACGAAACCCTAAATGGGTCTGAAGAGTTGAGTGagaagaagaagaagaagaaacagaagaaggaggaagaaATAAAGGAAAATGGTGCTGGTGTCGAGGAGGTTAGAGAAACTGAAGATAATGTTGTGGTTTCTGGGAAAGATATTAATGATCCAAAGTACAAAGCTTTGAATTCGTTTGCAGAATCTAAGCTTTCTGATGAATTATTAGAGTGCTGCAAGAATTTTAATAAGCCTTCTCCGATTCAATCGAATTCGTGGCCTTTTCTTTTACATGGTCGTGATTTTATTGGGATTGCTAAAACTGGTTCAGGGAAAACACTGGCATTTGGGATACCTGCTATGTATCATATTTTGAACAAGAGGAAGAACAAAACAACAAAGAAAGTGACTCCACTTTGCCTTGTACTTTCACCAACAAGAGAACTTGCTCAACAGATTTATGATGTTTTATCTGATGCTGGGAAACCCAGTGGTGTCCGATCGGTTTGTGTTTATGGAGGAACTTCGAAAGGACCCCAAATATCTGCTCTAAAGTCTGGTGTGGATATCGTTATTGGAACCCCTGGTCGTTTGAAGGATTTAATAGAAATGGGCGTATGCCAGCTACAAGAAGTCTCTTTTGTGGTGCTTGATGAAGCAGATCGGATGCTTGATATGGGATTTGAACCAGAAGTCCGTTCCATTCTTAGCAAAACAAGTTCTGTTCGCCAAGTTGTAATGTTCAGTGCAACTTGGCCCTTGGCCGTGAATCAACTCTCTCAGGAGTTTATGGATCCAAATCCTGTTAAGGTTGTTGTAGGATCAGAGGATTTAGCTGCCAATCATGATGTCATGCAGATAGTCGAGGTGTTGGAAGATCGAGCACGCGATGAACGTTTAGTTACCTTGCTAGAGAAATACCACAAGTCAAGAAGGAACAGAGTTTTGGTTTTTGTTTTGTACAAGAAGGAAGCATCCCGAGTTGAGAGTATGTTGCAAAGAAGAGGCTGGAAGGTTGTTTCCATTAGCGGTGACAAACAACAAAAGGCGCGAACTGAGGCACTCCAATTTTTTAAGGATGGCACTTCTCCTCTATTGATAGCAACTGATGTAGCTGCTCGAGGGCTGGATATTCCAGATGTTGAAGTTGTAATAAACTACAGTTTCCCGTTGACCACAGAGGATTATGTCCACAGAATTGGAAGAACGGGACGTGCTGGTAAAAAGGGTGTTGCACACACTTTCTTCATGAAAGAGAATAAGGCACTTTCTGGTGAGCTTATCAATGTTCTTAGAGAAGCAGGACAGAATGTACCTACTAACCTTTTGAATTTCGGTACTCATGTTAAGAAAAAGGAATCAAAGCTGTATGGAGCTCATTTCAAAGAAATTTCTGCAGATGCTCCTAAGGCCACCAAGATTACATTCGACTCTGACAATGAAGATTAATTAGAATTAGAAGATTTTGAC
>Ameghinoa_TRINITY_DN792_c0_g1_i1-AT1G31970
GAAACCCCCCATGAATCTGTAAACGGGTCAACCGagaagaacaacaagaagaagaacaaagaggaagaggaagaggaagaggaagaagaaggtaagaagaaTGGTGACGCTGTTGATGTGGAGGAGGTAAGGGAAACCGAGGACAACGTTGTGGTTTCTGGGAAAGACATCAACGATTCAAAGTACAAAGCTTTAAATTCCTTTTCAGAATCAAAGCTTCCTGAAGAACTGCTTGAGTGTTGTAAGAATTTCAGTAAACCCTCCCCGATTCAATCGAATTCATGGCCGTTTTTGTTGCAAGGTCGTGATTTTATTGGGATTGCTAAAACTGGGTCAGGGAAGACACTGGCATTTGGGATTCCTGCTATGATGCACATTATGAACAAGAGGAAGAACAAAACTTCCAAGAAAGTGATCCCACTTTGCCTTGTGCTTTCACCCACAAGAGAACTTGCTCAACAAATTTTTGATGTTTTATCTGAAGCTGGGAGGCCGAGTGGCGTACGATCAGTTTGTGTATACGGAGGGACCTCTAAAGGGCCCCAAATATCTTCTCTTAGATCCGGCGTGGATATTGTCATTGGGACTCCTGGTCGGTTGAAGGATTTAATAGAAATGGGCGTATGCCAACTAAACGAGGTCTCTTTTGTGGTGCTCGATGAAGCGGATCGAATGCTTGATATGGGGTTCGAACCAGAAGTTCGTTCTATTCTTAGTCAAACAAGTTCCGTCCGACAAGTGGTGATGTTTAGTGCAACATGGCCGTTACCGGTGCATCAACTGGCTCAGGAATTTATGGACCCGAACCCTGTTAAGGTGGTTGTAGGCTCCGAGGATTTAGCTGCAAACCATGATGTCATGCAGATAGTGGAGGTCTTGGAAGATCGAGCACGCGATGAACGTCTAGTTTCGTTGCTAGAGAAATACCACAAGTCAAGAAGGAACAGAGTCTTGGTCTTTGTTTTGTACAAGAAGGAAGCATCCCGAGTCGAGAACATGTTGCAAAGAAGGGGTTGGAAGGTTGTTTCTATAAGTGGTGATAAGCAACAAAAGGCACGAACTGAGGCACTTTCGTTATTCAAGGAGGGTACATCTCCGCTGTTGATAGCAACTGACGTGGCAGCTCGAGGGCTGGATATTCCCGACGTCGAAGTTGTAATAAATTACAGCTTTCCGTTAACCACGGAGGATTACGTCCACAGAATCGGAAGAACCGGACGTGCCGGTAAGAAGGGCGTTGCGCACACCTTTTTCATGAAGGACAACAAGGCACTTGCTGGAGAGCTGATAAATGTTCTTAGAGAAGCCGGGCAGAATGTTCCGGCTAACCTTTTGAACTTCGGTACTCATGTTAAGAAAAAGGAGTCGAAGTTGTACGGAGCTCATTTCAAAGAGATATCTGCGGATGCACCCAAAGCCACTAAGATTAAATTTGATTCCGACGATGAAAATTAAACTtgttttatgttttgtgttttgatttttttgttttatattttatAGCGTAGTCGAATAACTTTATCGAAACGCACATTATTGTTTAATTTTGAATTCAAGTATATCGACACAAAGCTTTGAAGATATAATTTTGCGTTTTATAGACGGTAATAGAACGAGAAAGGAATGAAATGACACATTTATTTTAAAAAAAAAAAAC
>HA412_trinity_comp4080_c0_seq1-AT1G31970
CAATTTCTTAATCACGAAGGAGAAAAACTGAAAAAAAACCCAAAATCCACAACCTCTAAAACCCTAAAAACTCAACCTCCAACATCTCCAGCCTCTCAGTTTCTAGTGGGCACAAAACCTTCTTCCACCCACCAAGAAACTGTCTTTCTTCTTCCTCCTTCAACATGCCGACTATCACCGACAGTACCACCAAATCCGACaagaagatcaaaaacaaaaaccacaaaagaaagcatcaagatcaagaacaacaacaacctgaacaagaacaagcagaagcacccaaaaaagacaagaaaaagaagaaaaaagaaaagCTTGAACCAGAAACTGTAAATGGAAACGAAACCTCAAATGGGTCAGAAGAGTTGAGTGAAAAGAAGAAGAAAAAGAAGCAAAAGAAAGAAGAAACAGAAGAAGTTAAGGAAGTTAATGGCGGTGTGGATGAGGTTAGGGAAAGTGAGGATAATGTTGTGGTTTCTGGGAAGGATATAAGTGATTCAAAGTACAAAGCTTTGAATACTTTTGCAGAATCTAATCTTTCTGATCAACTGTTGGAGTGTTGTAAGAATTTTAGTAAACCTTCGCCGATTCAGTCGAATTCTTGGCCGTTTTTATTACATGGGCGTGATTTTATTGGGATTGCTAAAACTGGGTCAGGGAAAACATTGGCATTTGGGATACCTGCTATGAATCATATTTTGAATAAGAGGAAGAATAAAAGTAACAAGAAAGTTACTCCACTTTGCCTTGTGCTTTCACCAACAAGAGAACTTGCTCAACAGATTTATGATGTTCTATCTGATGCTGGGAAACCTAGTGGTGTTCGATCAGTTTGTGTTTACGGAGGAACTTCAAAAGGACCCCAAATTTCTGCTCTAAAATCTGGAGTGGATATCGTTATTGGAACCCCCGGACGGTTGAAGGATTTAATAGAAATGGGAGTGTGCCAGCTACAGGAGGTCTCTTTTGTGGTGCTTGATGAAGCCGATCGGATGCTTGATATGGGATTTGAACCAGAAGTCCGTTCCATTCTTAGCAAAACAAGTTCTGTTCGTCAAGTTGTAATGTTTAGTGCAACTTGGCCCTTAGCCGTGAATCAACTCTCTCAGGAATTTATGGATCCGAATCCCGTTAAGGTTGTTGTAGGATCAGAGGATTTGGCTGCCAACCATGATGTCATGCAGATAGTCGAGGTGTTGGAGGATCGAGCACGTGATGAACGTTTAGTTACATTGCTAGAGAAATACCACAAGTCAAGAAGGAACAGAGTTCTGGTCTTTGTATTATACAAGAAGGAAGCATCTCGGGTTGAGAATATGTTACAAAGAAGGGGTTGGAAGGTTGTTTCCATTAGCGGTGACAAACAACAAAAGGCGCGTACCGAGGCACTTCAATTATTCAAGGATGGTACTTCTCCTCTATTGATCGCTACAGATGTAGCCGCTAGGGGGCTGGATATTCCAGATGTTGAAGTTGTAATAAACTACAGCTTCCCGTTGACCACAGAGGATTATGTCCACAGAATTGGAAGAACGGGCCGTGCTGGTAAAAAGGGCGTTGCACACACTTTCTTCATGAAGGAGAACAAGGCGCTTTCTGGTGAGCTGATAAATGTTCTTCGAGAAGCAGGACAGAATGTACCGACAAACCTTTTGAATTTCGGAACTCATGTTAAGAAAAAGGAGTCGAAGCTCTACGGAGCCCATTTCAAAGAAATTTCTGCAGATGCACCGAAGGCCACCAAGATTACATTCGACTCTGACAATGAAGATTAACTGCAAAATTTTGACCAAAAATCATATGTTTTTATTGTAATCTTTGGATTATTTTGATTAAACTCATACTACTATTGCAATTGTCTGTTTACTTGATAGTATTTTATATA
>Inula_helenium_TRINITY_DN12850_c1_g1_i1-AT1G31970
AACAGAGTCAAATACTTCTAAAACCCTAAAAGCTCCTCTCCCTCGACATCTTCACTCTTCAGCCTCTCCAGCACATTTCAGTTTCTTGAGGGCGTAAAGGTTTTATCATCACCAAGAAACTGATTTTATCCTTCATTCAAGATGCCAACTATCAGTGACAGCATCAAATCTGACAAAAAGAGCAAGAACAGAGACCACAAGAGAAAACTCCAAGAGCCCGAGGCTGAAATCTTTCAAGAATCCAAAAAAGACAAGAAAAAGAAGAAGAAAGAAAAGACTCAAACGGATGAAAACCCACAAGAACTTGTAAATGGAAACGAAACCCTTACTGGGTCAGATGAGTTGAGCGAAAAGAAGAAGAAAAAGAAACAGAAGAAAGATGAAAAAGAAATCAAGAAAGATGGTGTTGATGTGGATCAGGTTAGAGAAACTGAAGATAATGTTGTGGTTTCTGGGAAAGATATTAATGATTCAAAGTACAAAGCTTTGAATTCATTTTCAGAGTCTAAACTTCCTGAAGAATTATTGGAGTGCTGTAAGAATTTTAATAAGCCTTCGCCAATTCAATCGAATTCTTGGCCTTTTCTTTTACATGGTCGTGATTTTATTGGGATTGCTAAAACTGGCTCAGGGAAAACTCTGGCATTTGGGATACCTGCCATGAATCATATCTTGAACAAGAGGAAAAGCAATACAACTAAGAAAGTGACTCCACTTTGTCTTGTACTTTCACCAACAAGAGAACTTGCTCAACAGATTTATGATGTTATATCTGATGCTGGGAAACCCAGTGGTGTTCGATCAGTTTGTGTATATGGAGGAACTTCTAAAGGACCACAAATATCTGCTCTGAAATCTGGTGTGGATATTGTTATTGGAACTCCTGGCCGTTTGAAGGATTTAATAGAAATGGGTGTATGCCAGCTACAGGAGGTCTCTTTTGTGGTGCTAGATGAAGCAGATCGGATGCTTGATATGGGATTTGAACCAGAAGTTCGTTCCATTCTTAGCAAAACGAGTAATGATCGTCAAGTTGTAATGTTCAGCGCAACTTGGCCCTTGGCGGTGAATCAACTTTCTCAGGAATTCATGGATCCAAATCCTGTTAAGGTTGTTGTAGGATCAGAGGATTTAGCTGCCAACCATGATGTCATGCAGATAGTTGAGGTATTGGAAGATCGAGCACGTGATGAACGTTTAGTTACATTGCTAGAGAAATACCACAAGTCAAGAAGGAACAGAGTCTTGGTCTTTGTTTTGTATAAGAAGGAAGCATCACGAGTTGAGAGTATGCTGCAAAGAAGGGGTTGGAAGGTTGTTTCCATTAGCGGTGACAAACAACAAAGGGCACGAACCGAGGCACTTCAATTATTCAAGGAGGGAACTTCTCCCCTATTGATAGCAACGGATGTAGCTGCTCGAGGGCTGGATATTCCAGATGTTGAAGTTGTTATAAATTACAGCTTCCCGTTGACAACTGAGGATTATGTTCACAGAATTGGAAGAACAGGGCGTGCGGGTAAGAAGGGTGTTGCACATACCTTCTTCATGAAGGAAAATAAGGCACTTTCTGGAGAGCTGATAAATGTTCTTAGAGAAGCAGGACAGAATGTACCCGCAAACCTTTTGAACTTTGGTACTCATGTTAAGAAAAAGGAATCGAAGCTGTATGGAGCCCATTTCAAAGAGATATCTGCAGATGCACCTAAGGCCACCAAGATTACATTTGACTCAGATGATGAAGATTAATTGAAGATTTTGACCAAAAACCAAATGTT
>Silybum_marianum_TRINITY_DN3932_c0_g1_i1-AT1G31970
TTAATGAGTCAGAAGAGTTAAGTGagaagaagaaggagaagaagaaaaagaaacagaagacagaggtcgaagaagaTGTTAAGAATAATGAGGTTGGAGTGGATGAAGTTAGGAAAACTGAAGATAATGTTGTGGTTTCTGGAAAAGATATTAGTGATTCAAAGTATAAAGCTTTGAATTCCTTTTCAGAATCAAAACTTCCTCAAGAATTGCTGGAATGTTGTAAGAATTTCAGTAAACCATCGCCAATTCAATCCAATTCATGGCCTTTTCTTTTAAATGGTCGTGATTTCATTGGGATTGCTAAAACTGGATCAGGGAAAACATTGGCATTTGGGTTACCTGCCATGATGCACATTTTGAACAAGAGGAAGAACAAAACAACCAAGAAAGTGACTCCACTTTGCCTTGTACTTTCACCAACAAGGGAACTTGCTCAACAAATTTTTGACGTGCTTGCTGAAGCTGGGAAACCCAGTGGTGTTCGATCGGTTTGTGTATATGGAGGAACTTCTAAAGGACCCCAAATATCTGCTCTAAAATCTGGTGTGGATATTGTTGTTGGAACTCCTGGCCGTTTGAAGGATTTAATAGAAATGGGTGTATGCCAGCTACAGGAGGTCTCTTTTGTGATTCTCGATGAAGCAGATCGAATGCTTGATATGGGATTTGAACCAGAAGTTCGTTCTATTCTTAGCCAAACAAGTGCTGTTCGTCAAGTTGTAATGTTCAGTGCAACATGGCCTTTACCTGTGCATCAACTCGCTCAAGAATTTATGGATCCAAATCCCGTTAAGGTTGTTGTAGGATCGGAGGATTTAGCCGCCAATCATGATGTCATGCAGATCGTGGAGGTCTTGGAGGATCGAGCACGTGATGAACGTTTAGTTACATTGCTAGAGAAATACCACAAATCAAGAAGGAACAGAGTCCTGGTCTTCGTTTTGTACAAGAAGGAAGCATCCCGAGTTGAGAGTATGTTGCAAAGAAGGGGTTGGAAGGTTGTTTCCATAAGCGGCGACAAACAACAAAAGGCCCGTACCGAGGCACTTGCGTTATTCAAGGACGGTAGCTCTCCGCTGTTGATAGCAACTGATGTGGCTGCTAGAGGGCTGGATATACCAGATGTTGAAGTTGTAATAAATTACAGCTTCCCATTGACAACTGAGGATTACGTTCACAGAATTGGTAGAACGGGACGTGCTGGTAAGAAAGGTGTCGCACATACCTTCTTCATGAAGGACAATAAGGGACTGGCTGGAGAGCTGATAAATGTTCTTAGAGAAGCTGGACAGAATGTACCTGCTAACCTTTTGAATTTCGGTACTCACGTTAAGAAAAAGGAATCGAAGCTGTATGGAGCCCATTTCAAAGAGATATCTGCAGATGCACCTAAAGCCACCAAGATTAAATTCGATTCTGATGATGAAGATTAACTTAAAGATTATATTTTTCCCATTTTAGTCGATGTAATGCTTGGATGATTTATAAGAAAACTACACATTAATTACTATTGCAATTGGCTTCCTATTTATATGCTCTTTTTATGCAATTTTTTTGTATCTTTATTTATTAAATGTGCACATAAATGTTTGTGATTAAGAAAAGATGTTTGAATGACTTCAATTTCAAAC
>Tanacetum_parthenium_TRINITY_DN8123_c0_g1_i1-AT1G31970
TAAAAACTCACCTCCACATTTTCCTTCACAGCCTCTCCACCCCCATTTTCAGTTTCTTGTGTTCATAAACCGATCATTCCAATACACACAAGAAACTGAAGATGCCGACCATCAACGATTCCGTCACTAAATCCGAAAAGAAGTCAAAAAACAAAGACCACAAAAGAAAGCACCAAGACCCAGAACCCGAATCCGAACCCGCTGTCGAAAGCACCAAAAAAGACAAGAAAAAGAAGAAAAAGGATGAACTTGCTAATGGGTCAGAATTGGAATTAACTgaaaagaagaagaagaagaaaaagaaacaaaaaacagaggaagaaaaagaacaagaaCCTAAGAAGGACGAGGTTGATGTTGTTGCTGCTGTCGGTGTGGACGAGGTTAGACAAAGTGAAGATAATGTTGTGGTGTCTGGGAAAGATATTAATGATTCAAAGTATAAAGCTTTGACTACTTTTTCAGAGTCTAATCTTTCTGATAAGTTGTTGGAATGTTGTAAGAATTTTGCTAAGCCTTCGCCTATTCAGTCGAATTCGTGGCCTTTTTTGTTACATGGGCGTGATTTTATTGGTATTGCGAAAACCGGCTCAGGAAAAACATTGGCATTTGGGATACCTGCAATGAATCATATATTGAACAAGCGAAAGAATAAGACGAGTAAGAAAGTGACTCcactttgtcttgcacttgcaccgacacgtgaacttgcTCAACAGATTTATGATGTCATATCTGAGGCCGGTAAACCGAGTGGTGTTCGATCAGTTTGTGTATATGGAGGAACTTCTAAAGGACCTCAAATATCTGCATTAAAATCTGGCGTGGATATTGTTGTTGGAACTCCGGGCCGTTTGAAAGATTTAATAGAAATGGGTGTATGCCAGCTACAGGAGGTCTCTTTTGTGGTGCTTGACGAAGCTGATCGGATGCTTGATATGGGATTTGAACCAGAAGTTCGTTCTATTCTTAGCCAAACAAATTCTGTGCGTCAAGTTGTTATGTTCAGTGCAACATGGCCCTTAGCTGTCCATCAACTTGCTCAGGAATTTATGGATCCAAATCCTGTTAAGGTTGTTGTAGGATCAGAGGATTTAGCTGCTAACCATGATGTCATGCAGATAGTGGAGGTCGTGGAAGATCGGGCACGTGACGAGCGTTTAATTACATTGCTAGAGAAATACCACAAGTCAAGAAGGAACAGGGTCCTGGTCTTTGTTTTATACAAGAAGGAAGCATCCCGAGTTGAGAACATGCTGCAACGAAGGGGTTGGAAGGTTGTTTCTATAAGTGGTGATAAAGCACAAAGGGCACGTACCGAGGCACTTCAGCTATTCAAGGATGGCACATCTCCGCTATTGATAGCAACGGATGTAGCTGCTCGAGGGCTAGATATTCCGGATGTTGAAGTTGTAATAAATTACAGCTTCCCATTGACCACTGAGGATTATGTTCACAGAATTGGGAGAACGGGACGTGCTGGTAAGAAGGGTGTCGCACATACCTTCTTCATGAAGGAGAATAAGGGACTTTCTGGAGAGCTGATTAATGTTCTTAGAGAAGCAGGGCAGAACGTACCTACCAACCTTTTGAACTTCGGAACTCATGTAAAGAAAAAGGAATCAAAGCTGTATGGAGCCCATTTCAAGGAGATATCTGCAGATGCACCTAAAGCCACCAAGATAACATTTGGCTCTGACGATGAAGAAGATTAACGCAACATTTTGACCAAATATTAAGTGTTCTTGTATTTTCTGAATCAAATCTTTATTCTAGTGTAATCTTTAGATAATTTTGATGAAACACGATTGCAACTGGTTAGTAGATCAACCCG
>Trapopogon_dubius_TRINITY_DN786_c0_g1_i1-AT1G31970
AAACCCTTGATGGTTCAGATGAGTCGAGCGagaagaagaagaagaagaaaaagaaactaaagaaagaggaagaagaaaacaagaaCGATGGCGTTGACGTGGAGGAGGTCAGAGAAAGCGAAGATAATGTTGTGGTTTCTGGTAAAGATATCAATGATTCGAAGTACAAAGCTTTGAGTTCCTTTTCAGAATCTAAACTTTCTGAAGAATTGCTAGAGTGTTGCAAGAACTTCAACAAGCCTTCGCCAATTCAATCGAATGCTTGGCCTTTTCTTTTACATGGTCGTGATTTTATTGGGATTGCTAAAACTGGTTCAGGGAAAACTCTGGCCTTTGGGATACCTGCCATGAATCATATTTTGAACAAGAGGAAAAACAAAACAACCAAGAAAGTGACTCCACTCTGCCTCGTTCTTTCACCCACAAGGGAACTTGCTCAACAAATATTTGATGTCCTAGCTGATGCTGGGAAACCTAGCGGGGTAAAATCAGTTTGTGTTTATGGAGGAACTTCTAAAGGACCCCAAATTTCTGCTCTAAAATCTGGTGTGGATATTGTTGTTGGAACTCCTGGTCGTCTGAGGGATTTAATAGAAATGGGCGTATGCCAGCTACAGGAGGTCTCTTTTGTGGTTCTTGATGAAGCAGATCGGATGCTTGATATGGGATTTGAACCAGAAGTTCGTTCTATTCTTAGCAAAACAAACTCTGTTCGTCAAGTTGTAATGTTCAGTGCAACATGGCCCTTAGCTGTGAATCAACTTGCTCAAGAATTTATGGATCCAAATCCTGTTAAGGTTGTTGTAGGTTCAGAGGATTTAGCTGCCAACCATGATGTCATGCAAATAGTGGAGGTCTTGGAAGACAGAGCCCGTGATGAACGTTTAGTTACACTGCTAGAGAAATACCACAAGTCAAGAAGGAACAGAGTCTTGGTCTTTGTTTTGTATAAGAAGGAAGCATCCCGAGTGGAGAGTATGTTGCAAAGAAGGGGTTGGAAGGTTGTTTCCATAAGTGGTGACAAACAACAAAAGGCACGAACCGAGGCACTTGCGTTATTCAAGGATGGTACTTCTCCCCTCTTGATAGCAACCGATGTGGCTGCACGCGGTCTAGATATTCCAGATGTTGAAGTTGTAATAAATTACAGCTTCCCGTTGACCACAGAAGATTACGTTCACAGAATTGGAAGAACAGGGCGTGCGGGTAAAAAGGGTGTTGCACATACCTTCTTTATGAAGGAAAATAAGGCACTTTCTGGAGAGTTGATAAATGTTCTTAGAGAAGCAGGACAGAATGTACCTGCTAACCTTTTGAACTTCGGTACACATGTCAAGAAAAAGGAATCAAAGCTGTATGGAGCCCATTTCAAAGAAATATCTGCAGATGCACCTAAAGCTACAAAGATTAAATTTGACTCTGATGATGAAGATTAGTTCAAGATTTTGATGTTCTTATTATATTCTCGTCCAAATAATTTC
>Xanthium_strumarium_TRINITY_DN13260_c0_g3_i1-AT1G31970
CTCAGTTATGAAGGAGAAAAACCGAAAAAAACACATAACTCACAACACAACCTCTAAAACCCTAAAAACTCTTCCTCCAAACATCTCTACCCTCTTGTGGGCATAAACTTCTTTCACGCACCAAGAAACTGTCTTTCTTCTTCCTCCTCCTTCAACATGCCTACCATCACCGACAGCATCACTAAATCCGAAAAAAAGACCAAGAACAAAGACCACAAAAGAAAGCTTCAAGATCAACAAGACCCTGAACTTGTAGAACAACAAGCATCCaaaaaggacaagaaaaagaagaagaaagaaaagattgaacaagaaactgtaaatgggtccgaagagttgagtgaaaagaagaagaaaaagaagcaaaagaaagaggaggaggttaagaacaaTGGGAAAGATGGTGTGGATGAGGTTAGGGAAAGTGAGGATAATGTTGTGGTGTCTGGGAAAGATATTAGTGATATAAAGTATAAAGCTTTGAAGTCTTTTGCAGAGTCTAAGCTGTCTGATGAGTTGTTGGAGTGTTGTAAGAATTTTAGTAAGCCTTCTCCGATTCAGTCGAATTCTTGGCCGTTTCTTTTACATGGGCGTGATTTTATTGGGATTGCTAAAACTGGGTCAGGGAAAACTTTGGCATTTGGGATACCTGCTATGAATCATATTTTGAATAAGAGGAAGGAGAAAACTACCAAGAAAGTGACTCCACTTTGCCTTGTGCTTTCACCAACAAGAGAACTTGCTCAACAGATATATGATGTTCTGTCTGATGCTGGGAAACCTAGTGGTGTTCGATCAGTTTGTGTTTATGGAGGAACTTCAAAAGGACCCCAAATATCTGCTTTAAAATCTGGAGTGGATATCGTTATTGGAACCCCTGGACGTTTGAAGGATTTAATAGAAATGGGCGTGTGCCAGCTACAGGAGGTCTCTTTTGTGGTGCTTGATGAAGCAGATCGGATGCTTGATATGGGGTTTGAACCAGAAGTCCGTTCCATTCTTAGCAAAACAAGTTCCGTTCGTCAAGTTGTAATGTTCAGTGCAACTTGGCCCTTAGCCGTGAACCAACTATCTCAGGAATTTATGGATCCAAATCCTGTCAAGGTTGTTGTAGGATCAGAGGATTTAGCTGCCAACCATGATGTCATGCAGATAGTTGAGGTGTTGGAAGATCGAGCACGTGATGAACGTCTAGTTACATTGCTAGAGAAGTACCACAAGTCAAGAAGGAACAGAGTTCTGGTCTTTGTGTTATACAAGAAGGAAGCATCCCGAGTTGAGAATATGTTGCAAAGAAGGGGTTGGAAGGTTGTTTCCATTAGTGGTGACAAACAACAAAAGGCTCGTACTGAGGCACTTCAATTATTTAAGGATGGTACTTCTCCTTTATTGATAGCAACAGATGTAGCTGCTCGGGGGCTGGATATTCCAGATGTTGAAGTTGTAATAAATTACAGCTTTCCGTTGACCACAGAGGATTATGTCCACAGAATTGGAAGAACGGGTCGTGCTGGTAAAAAAGGTGTTGCACACACTTTCTTCATGAAGGAGAATAAGGCTCTTTCTGGTGAGCTGATAAATGTTCTTAGAGAAGCAGGACAGAATGTACCTACAAACCTTTTGAATTTCGGTACCCATGTTAAGAAAAAGGAATCCAAACTGTATGGAGCTCATTTCAAGGAAATTTCTGCGGATGCACCCAAGGCCACCAAGATTACATTCGACTCTGACAATGAAGATTAACTAAAAGATTTTGACAAAAATCATATGTTTTAATTGTAATCTTTTGATAATTTTGATTAAAAGCACG
>Amicrohylla_TRINITY_DN5327_c0_g1_i1-AT1G31970
CCCATTTTCAGTTTCTTTGTGGGGGCGTAAATTGTCTCACACAAAGAATCAATCTTTCTTTCTTCTTGTTTCTTCAACATGCCGACTATCAAGGATAGCGTCACTAAATCTGAAAAGAAGAACAGTAACAAGGACCACAAAAGAAAGCTTGAAGACCCAGAAGCTGAGCCTGAACTTCAAGAATCCaaaaaagataagaagaaaaagaagaaagaaaaaaCCCATGAAGATTCTGTCAATGGGTATGAAACCCTCAATGGGTCagaagaattaagtgaaaaaaagaagaaaaagaaacagaaaaaagaggaaaaagaagaagaTATTAAAAGAACTGGTGTTGATGAAGTTAGGCAAACTGAAGATAATGTTGTGGTTTCTGGGAAAGATATAAATGATGTAAAGTATAAACCTTTGAATTCCTTTTCAGAATCTAATCTTTCTGATGAATTATTGGAATGCTGTAAGAATTTTAGTAAGCCTTCACCAATTCAATCAAATTCTTGGCCTTTTTTGCTACATGGGCGTGATTTTATTGGGATTGCTAAAACTGGGTCAGGGAAAACATTGGCATTTGGGGTACCTGCTATGAATCATATATTGAATAAGAGGAAAAATAAAACAATCAAGCAAAAAACTCCACTTTGTCTTGCACTTGCACCAACAAGAGAACTTGCTCAACAGATTTTTGATGTTATATCTGAGGCTGGGAAACCCAGTGGTGTTCGATCAGTTTGCGTATACGGAGGAACGTCTAAAGGACCCCAGATATCTGCTCTGAAGTCCGGTGTGGATATTGTTGTTGGAACTCCTGGGCGTTTGAGGGATTTAATAGAAATGGGCGTATTGCAGCTACAGGAGGTCTCTTTTGTGGTGCTCGATGAAGCAGATCGGATGCTTGATATGGGATTTGAACCAGAAGTTCGTTCCATACTTAGCAAAACAAGTTCTGTTCGTCAAGTTGTAATGTTCAGTGCAACATGGTCTTTACCCATGCATCAACTCGCTCAGGAATTTATGGATCCAAATCCTGTTAAGGTTGTTGTAGGATCAGAGGATTTAGCTGCCAACCATGATGTCATGCAGATAGTGGAGGTACTGGAGGATCGAGCACGTGACGAACGTCTAGTTACATTGCTAGAGAAGTACCATAAATCAAGAAGGAACAGAGTACTGGTCTTTGTTTTGTACAAGAAGGAAGCATCCCGAGTTGAGAACATGTTGCAAAGAAGGGGCTGGAAGGTTGTTTCCATCAGTGGTGACAAACAACAAAGGGCACGTACCGAGGCACTTCAATTGTTCAAGGAGGGCACTTCTCCGCTATTGATAGCAACAGATGTAGCTGCTCGGGGCCTGGATATTCCAGACGTTGAAGTTGTAATAAATTACAGCTTCCCATTGACCACCGAGGATTATGTCCACAGAATTGGAAGAACGGGACGTGCTGGTAAGAAGGGTGTCGCCCATACCTTCTTCATGAAGGAGAATAAGGCACTTTCAGGAGAGCTGATTAATGTTCTTAGAGAAGCAGGGCAGAATGTACCTGCAAACCTTTTGAACTTCGGCACTCATGTTAAGAAAAAGGAATCAAAGCTGTATGGAGCCCATTTCAAAGAGATATCAGCTGATGCACCAAAAGCTACCAAGATTACATTTGGCTCGGATGATGAAGAAGATTAACTCAAGTTTCTGACGAAAACCAAATGTCCTTATTTTGATACAAGTATTTATATTGTAGTGTAATATTTGGATAATTTTGATGAAACGTGTAGTACCGTTGCGACTGGCTTGTAGTTTACCGTATAATATATAAATGATGATTATCAAATTTTCTTTTATGCTGTATTTTATATATCATTTTCTTAAGATTAAAGTCGAT
>Aparvifolia_TRINITY_DN341_c0_g1_i6-AT1G31970
ATGAAACCCTTAATGGGTCAGAAGAATTAAATGAAAAAAAGAAGAAAAAGAAACAGAAAAAAGAGGAAAAAGAAGAAGATATTAAAAGAACTGGTGTTGATGAAGTTAGGCAAACTGAAGATAATGTTGTGGTTTCTGGGAAAGATATAAATGATGTAAAGTATGAAGCTTTGAATTCCTTTTCAGAATCTAATCTTTCTGATGAATTATTGCAATGTTGTAAGAATTTTAGTAAGCCTTCACCAATTCAATCAAATTCTTGGCCTTTTTTGCTACATGGGCGTGATTTTATTGGGATTGCTAAAACTGGGTCAGGGAAAACATTGGCATTTGGGGTACCTGCTATGAATCATATATTGAATAAGAGGAAAAATAAAACAACCAAGCAAAAAACTCCACTTTGTCTTGCACTTGCACCAACAAGAGAACTTGCTCAACAGATTTTTGATGTTATATCTGAGGCTGGGAAACCCAGTGGTGTTCGATCAGTTTGCGTATACGGAGGAACGTCTAAAGGACCCCAGATATCTGCTCTGAAGTCTGGTGTGGATATTGTTGTTGGAACTCCTGGGCGTTTGAGGGATTTAATAGAAATGGGCGTATTGCAGCTACATGAGGTCTCTTTTGTGGTGCTCGATGAAGCAGATCGGATGCTTGATATGGGATTTGAACCAGAAGTTCGTTCCATACTTAGCAAAACAAGTTCTGTTCGTCAAGTTGTAATGTTCAGTGCAACATGGCCTTTACCTGTGCATCAACTCGCTCAGGAATTTATGGATCCAAATCCTGTTAAGGTTGTTGTAGGATCAGAGGATTTAGCTGCCAACCATGATGTCATGCAGATAGTGGAGGTATTGGAGGATCGAGCACGCGACGAACGTCTAGTTACATTGCTAGAGAAGTACCATAAATCAAGAAGGAACAGAGTACTGGTCTTTGTTTTGTATAAGAAGGAAGCATCCCGAGTTGAGAACATGTTGCAAAGAAGGGGTTGGAAGGTTGTTTCCATTAGTGGTGACAAACAACAAAGGGCACGTACCGAGGCACTTCAATTGTTCAAGGAGGGCACTTCTCCGCTATTGATAGCAACAGATGTAGCTGCTCGGGGCCTGGATATTCCAGACGTTGAAGTTGTAATAAATTACAGCTTCCCATTGACCACCGAGGATTATGTCCACAGAATTGGAAGAACGGGACGTGCTGGTAAGAAGGGTGTCGCCCATACCTTCTTCATGAAGGAGAATAAGGCACTTTCAGGAGAGCTGATTAATGTTCTTAGAGAAGCAGGGCAGAATGTACCTGCAAACCTTTTGAACTTTGGTACTCATGTTAAGAAAAAGGAATCAAAGCTGTATGGAGCCCATTTCAAAGAGATATCAGCTGATGCACCAAAAGCTACCAAGATTACATTTGATTCGGATGATGAAGAAGATTAACTCAAGTTTCTGACCAAAACCGAATGTCCTTATTTTGATACAAGTATTTATATTGTAGTGTAATATTTGAATAATTTTGATGAAACCACCACCCAATAGCACTTTGCCACCTAGAGAATCTCCTAATTGTTTCAGAGCAACTAGAAACGTGTAGTACTGCTGCGACTGGCTTGTAGTTTACCCA
>Hecastocleis_TRINITY_DN12010_c0_g1_i1-AT1G31970
TTGAAGACGGGCATGAATTTGTAAATGGAAACGAAACCCTTAATGAGCCAGATGAGTTAAGCGagaagaagaagaaaaagaaacagaagaaagaggaagaagaaactaagaagaatggtgatggtgtggaggaggttagggaaagtgaagatgatgttgtggtTTCTGGGAAAGATATTAATGATTCAAAGTACAAACCTTTGAACTCCTTTTCAGAATCGAAGCTTCCTGAAGAATTGTTAGAATGTTGTAAGAATTTCAATAAGCCTTCACCGATTCAATCGAATTCTTGGCCTTTCCTTTTGCATGGTCGTGATTTTATTGGAATTGCTAAAACTGGGTCAGGGAAAACACTGGCCTTTGGGATACCTGCCATGATGCACATTTTGAGCAAGAGGAAGAACAAATCAACCAAGAAAGTGACACCACTGTGCCTTGTACTTTCACCAACAAGGGAACTTGCTCAACAAATTTTTGACGTTCTAATTGATGCTGGGAGACCCAGTGGTGTTCGATCAGTTTGTGTATATGGAGGAACTTCTAAAGGACCCCAGATATCTTCTCTAAAGTCTGGTGTGGATATTGTTATTGGAACGCCCGGTCGTTTGAAGGATTTAATAGAAATGGGTGTATGCCAGCTAAAGGAGGTCTCTTATGTGGTGCTTGACGAAGCAGATCGGATGCTTGATATGGGATTTGAACCAGAAGTTCGTTCTATTCTTAGCCAAACGAGTTCTGTTCGTCAAGTTGTAATGTTCAGTGCAACATGGCCCTTATCTGTTCATCAACTTGCTCAAGAATTTATGGATCCAAATCCTGTTAAGGTCGTTGTAGGTTCGGAGGATTTAGCTGCCAACCATGATGTCATGCAGATAGTGGAGGTCTTGGAAGATCGAGCACGTGATGAACGTTTGGTTGCCTTGCTAGAGAAATACCACAAGTCAAGAAGAAACAGAGTCCTGGTCTTCGTTTTGTACAAGAAGGAAGCATCCCGAGTTGAGAGTATGTTGCAAAGAAGGGGTTGGAAGGTTGTTTCCATTAGCGGTGACAAACAACAAAAGGCGCGTACTGAGGCACTTTCATTATTCAAGGAGGGTACCTCTCCACTACTGATAGCAACTGACGTGGCTGCTCGAGGGCTGGATATTCCAGACGTTGAAGTTGTGATAAATTACAGCTTCCCATTGACCACCGAGGATTATGTTCACAGAATTGGACGAACAGGTCGTGCTGGTAAGAAGGGTGTGGCACATACCTTCTTCATGAAGGACAACAAGGCGCTTGCTGGAGAGCTTATTAATGTTCTTAGAGAAGCAGGACAGAATGTTCCTGCTAATCTTTTGAACTTCGGTACACACGTAAAGAAAAAGGAATCTAAGCTCTATGGAGCTCATTTCAAGGAGATATCTGCAGATGCACCAAAAGCCACCAAGATTAAATTCAACTCTGATGATGAAGATTGACTCAAGATTTTGACCGAAATCCAAAATGTATTTTATTATGGTTTCTCATTATATTCGATTTTGGGAAATTTTATTTTGTATGGTATTGTAATTTGATTTTTACAATGCTGCTCGATGCTGTTGCGATCAGCCTGTAGTTCAGTCCATCTTATTTATGCGGC
>Marshallia_TRINITY_DN18201_c1_g1_i21-AT1G31970
CAAACGGAAAGGAAACCCTAAATGGGCCAGaagagctaagcgaaaagaagaagaaaaataaacagaagaaagaggaagaaattaagaaaaaTGTTGGTGGTGTGGATGAAGTCAGAGAAACCGAAGATAATGTTGTGGTTTCCGGGAAAGATATCAGTGATTCGAAGTACAAAGCTTTGAATTCGTTTTCAGAATCCAAGCTTCCTGATGAATTACTGGACTGTTGCAAGAATTTCAGTAAGCCGTCGCCAATTCAATCGAATTCTTGGCCGTTTCTTTTACATGGTCGTGATTTTATCGGGATTGCTAAAACTGGTTCAGGGAAAACACTTGCATTTGGAATACCTGCCATGAATCATATTTTGAACAAGAGGAAAAGCAAAACAACCAAGAAAGTGACTCCACTTTGCCTTGTACTTTCACCAACAAGAGAACTTGCTCAACAGATTTATGATGTTCTGTCTGATGCTGGGAAACCGAGTGGTGTTAGATCAGTTTGTGTTTATGGAGGAACTTCAAAAGGACCCCAAATATCTGCTCTAAAATCTGGTGTTGATATTGTTATTGGAACCCCTGGTCGATTGAAGGATCTAATAGAAATGGGTGTATGTCAGCTACAAGAGGTTTCTTTCGTGGTGCTTGATGAAGCAGATCGAATGCTCGATATGGGATTTGAACCAGAAGTTCGTTCCATTCTTAGCAAAACAAGTTCTGTTCGTCAAGTTGTAATGTTCAGTGCAACGTGGCCCTTAGCTGTGCACCAACTCTCTCAAGAGTTTATGGATCCAAATCCTGTTAAGGTTGTTGTGGGATCAGAGGATTTAGCCGCCAATCATGATGTCATGCAGATAGTTGAGGTGTTGGAAGACCGAGCCCGTGATGAACGTTTAGTTACATTGCTAGAAAAATACCACAAGTCAAGAAGGAACAGAGTTTTGGTATTTGTTTTGTACAAGAAAGAAGCATCCCGAGTTGAGAGTATGTTGCAAAGAAGGGGCTGGAAGGTTGTTTCCATTAGTGGTGACAAACAACAAAGGGCACGTACCGAGGCACTTCAGTTGTTCAAGGATGGTACTTCTCCTCTATTGATAGCAACAGATGTAGCTGCCCGAGGGCTTGATATTCCAGATGTTGAAGTTGTAATAAATTATAGCTTCCCATTGACCACAGAGGATTATGTCCACAGAATTGGAAGAACGGGGCGTGCTGGTAAAAAGGGTGTTGCACACACTTTCTTCATGAAGGAGAATAAGGCACTTTCTGGAGAGCTGATAAATGTTCTAAGAGAAGCTGGACAGAATGTTCCTACAAACCTTCTGAATTTCGGTACTCATGTGAAGAAGAAGGAATCAAAATTGTATGGAGCCCATTTCAAAGAAATTTCTGCAGATGCACCTAAGGCCACCAAGATTACATTTGACTCGGATCATGAGGATTAATTCACAGGTTATGTCAAACAAATTAATAAAAAGATTCAGTTTAGATAGAAATTGGTTGAAAGTAGCCCGTATTTATAGCATGAAACCTCTTTAATCATTTTAGTGACAGGTGTAATAACCAAACTGAATTGCTTGTTTGAATATCTGAACTATTGTGACAGGTATGCAAAATTGCTTGTTGTTTCACTTGTTTAACTATTAAGTTCTCTGGGCTGTTTTGAAATGATCTTCAACGTTCTTCAAATGATCAATTTTATTAAAATGATCTTCAAAATGATCATTTTGAAACTCCAAACAGCAGAACTCAACGTTCTTGACTGCTACAAAGTTTTGAAACTCCAAACAGCAGAACTCAACGTTCTTGACTGCTACAAAGTTTTGAAACTCCAAACAGCAGAA
>Bidens_YL_Trinity_TRINITY_DN1715_c0_g1_i1-AT1G31970
CACAACCTCTAAAACCCTAATAACTCATCTTCCAACTTTTCTTTCTCACGCCTCACAGTTTCTTCTTGTGGGCGTAAAAACTTCACTTCTTTCACACACCAACAAACTGATCATCACCATGCCGACAATCACCGACGACAGCATCACCAAATCCGACAAAAAAACCAAAAACAAACGAAAGCTTCAAGACCAAGACCAAGAGCTCGAACAAACCCACaaaaaagacaagaaaaaaaacaagaaaaacaaagaaTCTGGTACAATAGCCGAAACCCTTAATGGGTCTGAAGAGTTGAGTgaaaagaagaagaaaaagaagcaaaagaaagaagttgaagaagaagaGGTTAAGAACAGTGGTGTTGATGAGGTTAGAGAAAGTGAGGATAATGTTGTGGTGTCTGGGAAAGATATTAGTGATGTCAAGTACAAAGCTTTGAATTCGTTTGCTGAGTCTAACTTGTCTGATGAGTTGTTGGCGTGTTGCAAGAATTTTAATAAGCCGTCTCCGATTCAGTCGAATTCCTGGCCGTTTTTGTTACATGGGCGTGATTTTATTGGGATTGCTAAAACTGGTTCAGGGAAAACACTGGCATTTGGGATACCTGCAATGAATCATATATTGAACAAGAGGCAGAACAAAACAACTAAGAAAGTGACTCCACTATGCCTTGTGCTTTCACCAACAAGAGAACTTGCTCAACAGATTTATGATGTCCTATCTGATGCTGGAAAACCGAGTGGTGTTCGGTCAGTTTGTGTCTATGGAGGAACTTCAAAAGGACCCCAAATATCTGCTCTAAAATCAGGAGTGGATATTGTTATTGGAACCCCGGGACGTTTGAAGGACTTAATAGAAATGGGCGTGTGTCAGTTACAAGAGGTCTCTTTTGTGGTACTTGATGAAGCGGATCGTATGCTTGATATGGGATTTGAACCAGAAGTTCGTTCCATTCTTAGCAAAACAAGTTCCGTTCGTCAAGTTGTAATGTTCAGTGCAACTTGGCCCTTAGCTGTGAATCAACTCTCGCAAGAATTTATGGATCCGAATCCTGTTAAGGTGGTTGTAGGATCGGAGGATTTAGCTGCCAACCATGACGTCATGCAGATAGTTGAGGTGTTGGAAGATCGAGCACGTGATGAACGTTTAGTTACATTGCTAGAGAAATACCACAAGTCAAGAAGGAACCGAGTTCTGGTCTTTGTTTTGTACAAGAAAGAAGCATCCCGAGTGGAGAGTATGCTGCAAAGAAGGGGTTGGAAGGTTGTTTCCATTAGCGGTGACAAACAACAAAGGGCACGAACCGAGGCACTTCAGTTATTCAAGGACGGTACTTCACCTCTATTGATAGCAACGGATGTAGCTGCTCGAGGGCTGGATATTCCCGACGTGGAAGTCGTAATAAATTACAGCTTTCCATTGACCACAGAGGATTACGTTCACAGAATCGGAAGAACGGGCCGTGCTGGTAAAAAAGGTGTCGCACACACTTTCTTCATGAAGGAGAATAAGGCGCTTTCTGGTGAGCTGATAAATGTTCTTAGAGAAGCTGGACAGAATGTACCTACAAACCTTTTGAATTTCGGTACTCATGTCAAGAAAAAGGAGTCGAAGCTGTATGGAGCCCATTTCAAAGAAATATCTGCAGATGCACCGAAGGCTACTAAGATTACATTTGACTCTGATAATGAAGATTAATTAGAAAATTTTGACTGAAAGTCATATGTTTTGTTTGTAATCTTTGGATATTTTTATTAAACGCATATTACTGTTGCAATTGTTTGGTTTACTTAATATTATTCATAATTCTATATGATTATCTCGTC
>Centrapalus_pauciflorus_TRINITY_DN2532_c0_g1_i1-AT1G31970
ACAAACTCCAATGCCTCTAAAACCCTATTCGTTCGTTACCTTCACATCTGCAGGCAGCCTCTCTCGCGGCCCCTCTCAGTTTCTTGTGGGCGTAAAGTTTTTCATACACCAAGAAACTGATTTTCTTCTTCTTGAAGGATGCCGACTGTCAGCGATACTATCACCAAATCGGAAAAGAAAAGCAAGAACAAAGAGCACAAGAGAAAGCTTCAAGATTCAGATGCTGAAGTCGCCGTAGAATCCaaaaaggacaagaaaaagaagaagaaggaaaagGTCGAAATTCCCCAAGAATCTCTAAATGGGAACGAAACCCTTAATGGGTCAGACGAGTTAAGCgaaaagaagaagaaaaagaaacacaagaaagaggaagaagaaactaaaaagaaCGGGTTTGATGTGGAGGAAGTTAGAGAAAGTGAAGATAATGTTGTGGTTTCTGGTAAAGATATCGATGATTCCAAGTATAAAGCTTTGAAATCGTTTTCAGAATCTAAACTTCCTGAAGATTTGTTGGAGTGTTGTAAGAATTTCAGTAAGCCTTCACCAATTCAATCGAATTCGTGGCCTTTTCTTTTACATGGTCGTGATTTTATTGGGATTGCTAAAACTGGTTCAGGGAAAACACTGGCTTTTGGGATACCTGCCATGAATCATATTTTGAACAAGAGGAAGAACAAAATAACCAAGAAAGTTACTCCACTTTGCCTTGTACTTTCACCAACAAGGGAACTTGCTCAACAAATTTTTGACGTCCTATCTGATGCTGGGAAACCTAATGGGGTTAAATCAGTTTGTGTATATGGAGGAACTTCTAAAGGACCTCAGATATCTGCTCTGAAATCTGGTGTGGATATTGTTATTGGAACTCCTGGTCGCTTGAAGGATTTAATAGAAATGGGTGTATGCCAACTACAAGATGTGTCTTTTGTGGTGCTTGATGAAGCAGATCGGATGCTTGATATGGGATTTGAACCAGAAGTTCGTTCTATTCTTAGTAAAACAAGTTCTGTTCGTCAAGTTGTAATGTTCAGTGCAACATGGCCCTTACCTGTGAATCAACTCGCTCAGGAATTCATGGATCCAAATCCTGTTAAGGTGGTTGTAGGTTCGGAGGATTTAGCTGCCAACCATGATGTCATGCAGATAGTGGAGGTATTGGAAGATCGAGCACGCGATGAACGTTTAGTTACGTTGCTAGAGAAATACCACAAGTCAAGAAGGAATAGAGTCCTGGTGTTTGTTTTGTACAAGAAGGAAGCATCCCGAGTTGAGAGTATGTTGCAAAGAAGGGGTTGGAAGGTCGTTTCCATAAGTGGCGACAAACAACAAAAGGCACGTACCGAGGCACTTCAATTATTTAAAGAGGGCTCCTCTCCGCTATTGATAGCAACTGATGTGGCTGCACGAGGGTTGGATATTCCAGATGTAGAAGTAGTTATAAATTACAGTTTCCCATTGACCACCGAAGATTATGTTCACAGAATTGGAAGAACTGGACGTGCAGGCAAGAAGGGCGTTGCACATACCTTCTTCATGAAGGAGAATAAGGCACTCTCTGGAGAGCTGATAAATGTTCTTAGAGAAGCAGGACAGAATGTACCTGCGAGTCTTTTGAACTTTGGTACTCATGTTAAGAAAAAGGAATCGAAGCTGTATGGAGCCCATTTCAAAGAGATATCTGCAGATGCACCTAAAGCTACCAAGATTAAATTTGACTCTGATGATGAAGATTAACTTATTATTTACCAAAAACCAAAGTGTTCTTAATTATATTCTCTCAATCTCTCATTTCGAATAATTTTTTTATCCATATTTATATTTAGAGATTTTGATGAAAGTGGACATTGCTATAGCAATTGATTTGTAATTTACCCTGTAGTATTTACATATTATTATCAGCGTTTCTATTAAAAAAAAAAA
>Adenocaulon_TRINITY_DN56132_c0_g1_i1-AT1G32080
CAGACGTCCAAAATGTTTTCTCCTTCTCGACTTCACTCTTCTGATCTACCAACACTCCATCAATGGCTGTCACCTCCTCTGTTTCTTGGAGCTATCTCCTCAATAACCAGCATCACCGTTCGAAGATCTTCTCCGCTGGATCATGTTCCAGTTCTTCAAAAATTCGTCACCAGAAAAACCCAGTAAATATGTCGATTAAAGCTCGCAGAAATCCCCGAGTTTCGGATCCGATTACAGTTCATGAATCGCAATCCATGTTTCCGCAACCGGGTACTCGAAGCTCCAATCGGATCGTTTCCCTGAACTCTGCGGGTTCAGATAGCAGCGTTACATCCAATTTACTGCCAACTGTATTGGGAGTAGGGCATTTGGTGTTTTCACTTGGGGTCATATTGGCAATGGATAAGTACTTGAAACAGGCATTTGTTGCAGCTGCAATTAAGTTCCCAAGTGCTCTTTTTGGGATGTTTTGTATATTCACCATTCTTGTGATTCTTGATGTTACTGTTCCAGCAGCTGCTAATGGTTTGATGAGCTTCTTTGAACCTGCACTCTTGTTCATTCAAAGATGGTTACCTTTGTTTTATGTCCCTTCTTTGGTGATTTTGCCTCTTGCTGTTCAAGATATCCCTGCAGCTTCAGGGGTTAAAATCTGCTTCATTTTAGTCGGAGGGTGGCTAGCTTCACTTGCGGTTGCAGGATATACAGCTATAGCCGTTAGAAAAATAGTAAAAACAGAAATGACTGCTGCCGAGCCTATGGCAAAACCTTCGCCTTTTTCTTCACTAGAGGTGGCCATTTGGAGTGTGATTTTTGTTGCATCATTTATTGCGGCCCTTAAATACCCGGAACTACTTGGAACAAATGCTAGAACATGTTTGCCATTCTTGTTAGGATCTACCGTGCTAGGCTACATGGTTGGTTCCGGGTTACCGTCTAGTTTAAAGAAGGTATTTCACCCAATCATTTGCTGTGCACTATCAGCAGATATTGCGGCATTTGCTTTTGGATATTTTTCAAAGTCTGGATTTTATCCAATTCTCGGATATTACCTTACCAAAGTCTCATCTAATCCTGGAGCGGGTGACATTTTAATGGGGTTTCTTGGATCTGTTATCCTCTCATTCGCCTTCTCGATGTTCAAACAAAGAAAGCTTGTTAAACGGCACGCAGCTGAGATCTTCACATCTATCACCATATCAACTTTATTCTCTTTGTATTCAACCGCACTTATTGGCCGACTTGTTGGGTTAGAACCAACTCTAACCATATCGATCCTACCTAGATGTATAACTGTTGCACTCGCTCTCAGTATCGTGTCACTTTTTGAAGGCGCCAATTCATCGTTAACTGCTGCTGCGGTTGTGTTGACTGGTCTTATTGGAGCAAATTTTGTACAAGTGGTGCTTGATAAACTTCGATTTGATGACCCTATTGCTCGAGGAATCGCAACTGCATCGAGTGCACACGGGTTGGGAACGGCAGCATTATCGGCAAAAGAACCCGAGGCCCTACCATTTTGTGCAATAGCGTACGCTCTAACTGGAATTTTTGGTTCACTAGTTTGCTCAATTCCGCTTGTTCGACAAAGCTTGCTTGCTATAGTTGGCTAAAATGAATCGGGTCGTTCATTTTCGGTTGTATATTACTTCTTCGATTTATGTAAATGTGTACACTGTATTGCATTTTACGTCCAAATTCATTGAGTAAAGGTTTTCATTGGTTTATACCATTTTTCTCTAGTTTGTGTTGCCAAA
>Conyza_canadensis_TRINITY_DN13500_c0_g1_i1-AT1G32080
CATCATCTTCTTCTTCTATCAACATTATTTTatcatcatcatcatcatcatcatcaATGGCTGCTTCACCATCAGTCACTTCTGTTTCTTGTAACTATCTTCCCAAGACCCACATTCATCAACTTTCAACCACATTATCTGTTGGGTCATTGTATCACAAACATCAAAACAAAAAAAGCCCAGTAAATGTATCCATCAAAGCTTCCAAAAGTTCCCATCTTTCTGGCCCGGTTACAGTTTATGAGTCAGGGTCAAAGTTCTTGCAACAGGGTATTGGAAGTAATCAGTCAAAGAGGGTTGTTTTGGTGAAATCTACAGGATCAGATAGTAGCATTGTTTCTAATGTATTGCAAACTGTATTGGGAGTAGTGCATCTGGCTGTTTCACTTGGGATCATACTGGCAGCAGATAAGTACTTGAAACAGGCATTTGTTGCTGCTGCAATAAAGTTTCCGAGTGCTCTTTTCGGGATGTTCTGTATATTTACTGTTCTAGTGATTCTTGATGTTACTATTCCAGCAGCAGCTAATGCTTTGGTGAACTTTTTTGAACCTGCACTCTTGTTCATTCAAAGATGGCTGCCTTTGTTTTATGTCCCTTCTTTGGTTATTTTGCCTCTTGCTGTTCAAGACATTCCTGCAGCTTCAGGAGTCAAAATCTGTGCTATTTTAGTTGGAGGGTGGCTAGCTTCACTTGCAGTTGCAGGATATGCAGCTATAGCTGTTAGAAAAATGGTTAAAACAGAAATGATTGCTGCAGAACCAATGGCAAAGCCTTCACCTTTTTCTTCACTAGAGGTTGCTGCATGGAGTGTGATTTCTGTTGCATCATTTGTTGCAGCTCTCAAGTACCCTGAACTGCTTGGAACTAATGCTAGAACATGTTTGCCATTCTTGTTAGGATCTACAGTGTTAGGCTACATGATTGGTTCCGGGTTACCAGCTGGTCTGAAGAAGGTTTTTCATCCAATTATCTGCTGTGCACTAGCAGCAGATCTTGCTGCATTTGCTTTTGGATATCTTTCGAAATCTGGACTTTATCCAATTCTGGGGTATTACCTTACAAAAGTCTCGTCCAACCCTGGAGCCGGTGACATTTTAATGGGGTTTCTCGGATCTGTTATCCTCTCTTTTGCTTTCTCAATGTTCAAACAAAGAAAGCTTGTTAAGCGTCATGCAGCTGAGATCTTCACATCTATCACCATAGCAACTTTATTCTCTTTGTACTCGACTGCAGTTTTGGGCCGGCTTGTTGGGTTAGAACCAACGTTAACCATATCAATTCTACCAAGATGTATTACTGTAGCACTTGCTCTCAGCATTGTGTCTCTTTTTGAAGGCGCCAATTCATCACTAACTGCTGCTGCTGTTGTATTGACTGGTCTTATTGGAGCGAACTTCGTACAAGCGGTTCTTGATAAACTTAAATTTGATGATCCCATTGCTCGTGGAATAGCAACTGCGTCTAGTGCACATGGATTGGGAACAGCAGCATTATCAGCAAAAGAGCCAGAAGCCCTGCCTTTTTGTGCAATTGCGTACGGTCTAACAGGTATTTTTGGTTCACTAGTCTGTTCAGTTCCCCTTGTCCGACAGAGCTTGCTTGCTATCGTTGGCTGAAAAGAAAAGAAATTTCCCATGTATATTAGTTCTTCAATTTCTGTAAATGTGTACTATGTATTGCATTTTCGGCCCGA
>Elephantopus_transcriptome_node_9761-AT1G32080
CCGATTACACTTCACCCATCTCGATGCAGGTTTCTGCAACCGGGTGATGCACCAACTCAGTCTAATCGGATCGTTTCGCTGAAATCTGCAGGCTCTGATAGCAGCATTACCTCTAATATACTGCAAACTGTATTGGGAGTAGTGCATTTGGTTGTTTCACTTGGGATCATACTGGCGACTGACAAATACTTGAAACAGGCTTTTGTTTCTGCTGCAATTAAGTTTCCAAGTGCCCTTTTTGGAATGTTCTGTATATTTACTGTTCTTGTGGTTCTTGATGTTACTGTTCCAGCAGCTGCTAATGCTTTGATGAGCTTTTTTGAACCTGCACTTCTTTTCATTCAAAGATGGCTGCCTTTGTTTTATGTTCCATCTTTGGTGGTTTTGCCTCTTGCTATTCAAGACATCCCTGCAGCTTCAGGGGCCAAAATCTTATTCATTTTAGTTGGAGGGTGGCTAGCATCACTTGCTGTTGCAGGATACACAGCCATAACCGTTAGAAAATTGGTGAAAACAGAAATGATTCCTGCTGAACCAATGGCAAAACCTTCTCCTTTTTCTACATTAGAAGTGGGTATTTGGAGTGTGATTTTTGTTGGATCGTTTGCTGCAGCTCTTAAGTACCCTGAATTACTTGGAACAAGTGCTAGAACGTATTTGCCGTTCTTGTTGGCATCTACTGTTTTAGGTTACATGGTTGGTTCTGGGTTACCATCTGCTCTGAAGAAGGTTTTTCACCCAATCATTTGTTGTGCTCTAGCGGCAGACCTGGCGGCATTTGCTTTTGGTTATTTCTCCAAGGCTGGACTCTATCCAATTCTTGGATATTACCTTACAAAGGTTTCTTCAAATCCTGGTGCTGGTGACATTTTAATGGGGTTTCTTGGATCGGTTATCCTCTCATTTGCCTTCTCGATGTTCAAACAAAGAAAGCTTGTTTTAAGGCATGCAGCTGAGATCTTCACATCCATCACCATAGCTACTTTATTCTCTTTGTATTCAACAGCATTTATTGGCCGATTTGTTGGGTTGGAACCAACTTTAACCATATCAATTCTACCTAGATGTATAACTGTCGCACTGGCTCTCAGCATTGTGTCTCTTTTTGAAGGTGCCAACTCATCTCTAACTGCTGCTGCTGTTGTATTGACCGGTCTTATTGGAGCGAACTTCGTACAGGCAGTGCTTGATAAACTCAAATTTGATGACCCAATTGCTCGAGGAATTGCTACAGCATCTAGTGCACATGGGTTGGGAACAGCAGCATTATCAGCAAAAGAACCCGAAGCTCTGCCTTTTTGTGCGATAGCATATGGTCTGACCGGTATTTTTGGTTCTCTAGCCTGCTCTGTGCCACTTGTCCGACAAAGCTTGCTGGCTATTGTTGGC
>Erigeron_speciosus_TRINITY_DN27581_c0_g1_i1-AT1G32080
catcatcatcatcatcatcatcaatggctgcttcatcatcagtcaCTTCTGTTTCTTGTAACTATCTTCCCAAGACCCACATTCATCAACTTTCAACCACATTATCTGTTGGATTATTGCATCACAAACATCAAAACAAAAAAAGCCCAGTAAATATATCCATCAAAGCTTCCAAAAGATCCCATCTTTCTGGCCCAGTTACAGTTTATGAGTCAGGGTCAAAGTTCTTGCAACATGGTGTTGGAAGGAATCAGTCAAAGAGGGTTGTTTTGGTGAAATCTGCAGGATCAGATAGTAGCATTGTTTCTAATGTATTGCAAACTGTATTGGGAGTAGTGCATTTGGCTGTTTCACTTGGGATCATATTGGCAGCAGATAAGTACTTGAAACAGGCATTTGTTGCTGCTGCAATAAAGTTTCCAAGTGCTCTTTTTGGGATGTTCTGTATTTTTACTGTTCTAGTAATTCTTGATGTTACTATTCCAGCAGCTGCTAATGCTTTGGTGAACTTTTTTGAGCCTGCACTCTTGTTCATCCAAAGATGGCTGCCTTTGTTTTATGTCCCGTCTTTGGTTATTTTGCCTCTTGCTGTTCAAGACATTCCTGCAGCTTCAGGAGTCAAAATCTGTGCTATTTTAGTTGGAGGGTGGCTAGCTTCACTTGCAGTTGCAGGATATGCGGCTATAGCTGTTAGAAAAATGGTTAAAACAGAAATGATTGCTGCAGAACCAATGGCAAAGCCTTCACCTTTTTCTTCACTAGAGGTTGCTGCATGGAGTGTGATTTCTGTTGCATCATTTGTTGCGGCTCTTAAGTACCCTGAACTGCTTGGAACTAATGCTAGAACATGTTTGCCATTCTTGTTAGGATCTACGGTGTTAGGCTACATGATTGGTTCCGGGTTACCAGCTGGTCTGAAGAAGGTTTTTCATCCAATTATCTGCTGTGCACTAGCAGCAGATCTTGCCGCATATGCTTTTGGATATCTTTCGAAGTCTGGACTTTATCCAATTCTGGGGTATTACCTTACAAAAGTCTCGTCCAACCCTGGAGCCGGTGACATTTTAATGGGGTTTCTCGGATCTGTTATCCTCTCTTTTGCTTTCTCAATGTTCAAACAAAGAAAGCTTGTTAAGCGTCATGCAGCAGAGATCTTCACATCTATCACCATAGCAACTTTATTCTCTTTGTACTCGACTGCACTTTTGGGCCGGCTTGTTGGGTTGGAACCAACTTTAACCATATCAATTCTACCAAGATGTATTACTGTAGCACTTGCTCTCAGCATTGTGTCCCTTTTTGAAGGCGCCAATTCATCACTAACTGCTGCTGCTGTTGTATTGACTGGTCTTATTGGAGCGAACTTCGTACAAGCGGTTCTTGATAAACTTAAATTTGATGATCCTATCGCTCGTGGAATAGCAACTGCATCTAGTGCACATGGTTTGGGAACAGCAGCATTATCAGCAAAAGAGCCAGAAGCCCTGCCTTTTTGTGCAATTGCGTACGGTCTAACAGGTATTTTTGGATCACTAGTCTGTTCAGTTCCCCTTGTGCGACAGAGCTTGCTTGCTATCGTTGGCTGAAAAGAAATTTCCCAATGTATATTAGCTCTTCAGTTTCTGTAAATGTGTACAATGTATTTTGCATTTTCGGCCCAAACTACTTGAGATATGGTTTCATTCATTTTTTC
>Flaveria_vaginata_TRINITY_DN309_c0_g1_i2-AT1G32080
CTCCAAAATGTATTCTCTTTCTCCTCTTCACTCTTCTGTTTTATCAACAATCTATCAATGGCTTCTGTCTCCATTGTTTCTTGGAACTATCTCCCCAAGAACCTCCACCATCGTTCAAACAAATCACCCATCAATTCATCTCCCATTTCTTCAACACACCCACACAAAGCAAACCCACTAAATGCATCCCTCAATGTTCCCCCAAATCCCCAAATTTCTGCTCCAATTACACTTCAACAATCTCAATGCAACTTTTTGCGACCCAATACACCAAGAACTCACTGTAATCGGATTGTTCCACTGAAATCTGCAGGTTCGGATAGCAGCATTACCTCGAGTATACTGCAAACTGTGCATTTGGTTGTTTCACTTGGGATCATACTTGCAGCGGATAAGTACTTGAAACAGGCCTTTGTTTCTGCTGCAATTAAGTTTCCAAGTGCTCTTTTTGGGATGTTTTGCATATTCACTGTTCTTGTGATTCTTGATGTTACTGTTCCTGCAGCTGCTAATGGTTTGATGAACTTTTTTCAACCTGCACTCTTGTTTATCCAAAGATGGCTGCCTTTGTTTTATGTGCCATCGTTGGTGATTTTGCCTCTTGCTATTCAAGATATCCCTACAGCTTCTGGGGTCAAAATATGCTTCATTTTAGTTGGAGGGTGGCTAGCTTCACTTGCAGTTGCAGGATATTCAGCTATAGCTGTTAGAAAAATGGTGAAAACAGAAATGATTCCTGCTGAACCCATGGCAAAACCATCACCTTTCTCTTCACTGGAGTTGGCTGCATGGAGTGTGATTTCTGTTGCGTCATTTGCTGCAGCTCTTACGTACCCTGAATTACTTGGAACTAATGCTAGAACATGTTTGCCATTCTTGCTAGGATCTACCGTGATAGGCTACATCGTTGGTTCTGGGTTACCATCTGCTTTGAAGAAGGTTTTCCACCCAATCATCTGCTGTGCACTAGCAGCAGATCTTGCTGCATTTGCTTTTGGATATTTTTCCAAGTCTGGATTTTATCCAATACTTGGATATTACCTTACAAAAGTCTCATCCAACCCTGGAGCTGGTGACATTTTAATGGGGTTTTTGGGATCTGTAATCCTCTCTTTTGCCTTCTCAATGTTCAAACAAAGAAAGCTTGTTAAACGCCATGCAGCTGAGATATTTACATCAATCACTGTAGCAACTTTATTCTCCTTGTATTCGACTGCGTTTATGGGTCGGCTTGTTGGGTTGGAACCAACTTTAACCATATCGATTCTACCTAGATGCATTACTGTTGCACTTGCACTCAGCATTGTGTCACTTTTTGAAGGGGTCAATTCATCATTGACTGCTGCTGCTGTTGTATTGACTGGCCTTATTGGAGCAAACTTTGTTCAAGCTGTACTTGATAAACTCAAATTTGATGATCCTATTGCTCGTGGCATAGCAACTGCATCTAGTGCACATGGATTGGGAACGGCTGCTTTATCAGCAAAAGAACCTGAGGCCCTGCCATTTTGTGCCATAGCGTATGGTCTAACAGGTATCTTTGGCTCACTAGTTTGCTCAGTTCCGCTTGTTCGACAGAGTTTGCTTGCTATTGTTGGCTGAAAAGAATAGGTCATTTTTTCTTGTATCTTACCCTTTCAATTTCTGTAATTGCTTATTGTATTGAGTCAAAACTCCTTGAGTTATGCTTTCATTTTTTTATATCATTTTTTCTCTGATATCAGAATTTCTTGTAATTGCTCTTTGACTTGTGTTATTATTATATTCTTGTTCATCAAGCACG
>HA412_trinity_comp3789_c0_seq1-AT1G32080
CCACAACTCACTCTCAACAAGTCATCATCATCCCCATCAAATCTCCTCGCATCCACACGATCCTCTTCCACTCTTCCCATCTCACCTCCAAAATGTTTTCACCTTCTCGTCTTCACTCTCCTGATCCATCACCACTCCATCAATGGCCGCATCCTCCATTGTTTCCTGCAACTATCTCCTCCACAAACGCCCCCTCAAATTACCCCCAATTTCTTCCAAACATCCCCACAACGCAAACCCACCAAACCCATCTCTCAAATCTTCCAAAATGTCCCAAATTTCTGCCCCAATTTCAGCTCAGGGGTCTCAATGCAGGCTTTTGCAACTGGGTGGCCAAAGAAGTCACTCCAATCGGATCGTTTTGGTGAAATCTGGGGGCTCGGATAGTAGTATTACGACTAATATTATAAACACTGTATTGGGAGTAGGACATTTGGTTGTGTCACTCGGGATCATACTTGCAGCAGATAAGTACTTGAAACAGGCTTTTGTTTCGGCGGCAATTAAGTTTCCAAGTGCTCTGTTTGGGATGTTTTGCATATTCACGGTTCTTGTGATTCTCGATGTCACTGTTCCGGCAGCTGCTAATGGTTTGATGAACTTTTTCGAACCTGCACTCTTGTTCATCCAAAGATGGCTGCCTTTGTTTTATGTCCCGTCGTTGGTAATTTTGCCTCTTGCTGTTCAAGATGTACCTGCAGCTTCCGGGATCAAAATCTGCGCCATTTTAGTTGGAGGGTGGTTAGCTTCATGTGCAGCTGCAGGATATTCAGCTATAGCCGTTAGAAAAATGGTGAAAACCGAAATGGTTCCCGCTGAACCTATGGCAAAACCGTCACCTTTCTCTTCACTGGAGTTGGTTGCATGGAGTTTGATTTCTGTTGCATCGTTTGTTGCAGCCCTTAAGTACCCTGAATTACTTGGAACAAATGCTAGAACATGTTTGCCGTTCTTGCTAGGATCTACTGTGATAGGCTACATAGTTGGTACTGGGTTGCCAGCTGGTTTGAGGAAGGTGTTTCACCCAATCATCTGTTGCGCACTGGCGGCAGATCTTGCGGCGTTTGCTTTTGGATATTTCTCAAAGGCTGGATTTTATCCAATTCTTGGATATTACCTTACAAAAGTCTCATCGAACCCCGGTGCTGGTGACATTTTGATGGGGTTTTTGGGATCCGTTATCCTGTCGTTCGCCTTCTCGATGTTCAAACAACGAAAGCTTGTTAAACGTCATGCGGCTGAGATCTTCACATCAATCACCATAGCAACGTTATTCTCTTTATATTCGACTGCGTTTATGGGCCGGCTTGTTGGGTTAGAACCGACTTTAACCATATCGATTCTTCCTAGATGCATTACTGTCGCACTTGCACTCAGCATCGTGTCACTTTTCGAAGGGGCCAATTCATCATTGACTGCTGCTGCTGTCGTATTGACTGGCCTAATTGGAGCAAACTTTGTTCAAGCGGTACTTGATACGCTCAAATTTGACGATCCTATTGCTCGTGGAATCGCAACTGCATCTAGTGCTCATGGATTGGGAACTGCTGCATTATCGGCAAAAGAACCTGAGGCCCTGCCGTTTTGTGCCATAGCATACGGTCTAACAGGTATTTTTGGTTCACTAGTTTGCTCGGTTCCGCTTGTCCGACAGAGCTTGCTTGCCATCATTGGCTGAAAAAAGTCAGGTCCTTTTTCCTGTATCTTTTTCAATTTCTGTAAAAGGTCACAGTGTATTGCATTTTGATTTCATTTATTCTCTGATATCAAATTCTTTTTGTATATTACTCCTTGAGTTATGGTATTGTTGTTCATAAAGCACCAATCGTTTATTAAAAGTCGATTGATGTATAAAAATTAAAAAAACCTGTCCAATGATGTTAAAAAAA
>Helenium_autumnale_tr_TRINITY_DN30327_c0_g1_i3-AT1G32080
TTTCTCCATTTCACTCTCCAGTCCTCCTGGTCCATCAACGCTCTATCAATGGCTATGGCCTCCATTCTTTCTTGGAACTATCTCCCCAACACCCTCCATCACCCTTCAAACAAATTCTCCACCCTATCATCCCCAATTTCTGCTATGCATCCACAACCACTCAACCCCTCACTCAAACTCCCCCTAATTCCACCTCCAATCACACTTGACCGATCTCAATCCAACCTTTTTCAATCCGGTACACCAACAACTCACGCTCATCGGATCCTTCCGCTGAGATCTGCAGGCACGGATACGAGCATTACCTCGAACATACTACAAACTGTATTGAGAGTAATACATTTGGTTGTTTCTCTTGGGATCATACTTGCGGCGGATAAGTACTTGAAACAGGCTTTTGTTTCTGCTGCAATTAAGTTTCCAAGTGCTCTGTTTGGGATGTTTTGCATATTCACTCTTCTTGTGATTCTTGATGTTACTGTTCCAGCAGCTGCTAATGGTTTAATGAACTTTTTTCAACCAGCACTCTTGTTCATCCAAAGATGGTTGCCTTTGTTTTATGTCCCATCTTTGGTTATACTGCCTCTTGCTATTCAAGATATCCCTGCTGCTTCTGGGGTCAAAATTTGCTTGATTTTAGTTGGAGGGTGGCTAGCTTCGCTTGCAGTCGCGGGATACTCGGCTATAGCTGTTAGAAAAATGGTGAAAACCGAAATGATTCCTGCTGAACCCATGGCAAAACCGTCACCATTCTCTTCGCTTGAACTTGCTGCATGGGGTGTCATTTCTGTTGCATCATTTGGTGCAGCACTCAAGTACCCTGAGTTACTTGGAACACAAGCAAGAACATGTTTACCATTCTTGTTGGGATCTACTGTGATAGGCTACATTGTTGGTTCTGGGTTACCATCTGGTTTAAAGAAGGTTTTTCACCCAATCATCTGTTGTGCACTAGCTGCAGATATTGCTGCATATGCCTTTGGATATTTTTCCAAGTCTGGATTCTATGCAATTCTTGGATACTACCTTACAAAAGTGTCATCCAACCCTGGAGCTGGTGACATTTTGATGGGGTTTCTGGGGTCTGTTATTCTCTCTTTTGCCTTCTCAATGTTTAAACAAAGAAAGCTTGTTAAACGGCATGCAGCTGAGATCTTTACATCAATCACCGTAGCAACTTTATTCTCTTTGTATTCGACAGCTTTTATGGGACGGGTTGTTGGGCTGGAACCCACTTTAACTATATCGATTCTACCTAGATGCATTACTGTGGCACTTGCACTCAGCATTGTGTCGCTATTTGAAGGGGCAAATTCATCACTGACTGCTGCTGCTGTTGTACTAACTGGGCTTATTGGAGCAAACTTTGTTCAAGCGGTTCTTGATAAACTCAAATTTGATGATCCTATTGCTCGTGGAATAGCAACTGCCTCTAGTGCACATGGGTTAGGAACAGCTGCATTATCAGCAAAAGAACCAGAGGCACTGCCATTTTGTGCCATCGCATACGGCCTAACGGGTATATTTGGTTCACTAGTTTGCTCAGTCCCTGTGGTCCGACAGAGCTTGCTTGCCATCGTTGGATGAAACCCAAGGAAAGGAGCAGTATACAATACAAGTGAGATCACATAAAGAAAGAATGAAATACACAAATGAAAGCATAACTC
>Lactuca_graminifolia_TRINITY_DN25087_c0_g1_i1-AT1G32080
CTCACATCCACACGATTCTCTTCCCATCCCACATCCGAAATGTTTTCTCATACTCGTCTTCACTCTCTTGATCTATCATCAATTTATCAATGGCTGCCACCCCCTCTGTTTCCTGGAACTATCTCCCCAAGAACTACTATCTACGATCAAAGATATTCTCCGCTGGACCATGTCCCATTTCTTCAAAACCTCCACACAAGGAAAACCCAAGAAATACGTCGCTCAAGGCTTTTAGAAATGCCCAAATTTCTTCTCCAATTACAGCTCACGGATCTCAATACAAGTTTTTGCAACCGGTTATTCAAAAAACTAGGTCTAATCGGATCGTTTCGCTGAAATCTGCAGGCTCAGATAGCAGCATTACCTCCAATTTACTCCAAACTGCATTGGGAGTAGTGCATTTGGTTGTTTCACTTGGGATCATACTGGCAACAGATAAATACTTGAAACAGGCATTTGTTGCTGCTGCAATTAAGTTCCCAAGTGCTCTTTTCGGGATGTTTTGTATATTCACTGTTCTTGTGATTCTCGATGTTACTGTTCCAGCAGCTGCTAAGGGTCTGGAGAACTTCTTTGAACCTGCACTCTTGTTTATCCAAAGATGGCTGCCTCTGTTTTATGTCCCGTCTTTGGTAGTTTTGCCTCTAGCTATTCAAGACATCCCCGCAGCCTCAGGGGTCAAAATCTGCTTCATTTTAGTTGGAGGGTGGCTGGCTTCACTTGCTGTTGCAGGCTATACAGCTATAGCTGTTAGAAAAATGGTGAAAACAGAAATGGTTCCTGCAGAACCTATGGCAAAACCTTCAGCGTTTTCCACACTGGAGGTAGCTGCTTGGAGTGTGATTTCTGTTGCATCATTTGCTGCAGCCCTTAAGTACCCTGAATTACTTGGAACAAATGCTAGAACATGTTTGCCATTCTTGTTAGGATCAACTGTTTTAGGTTACATGGTTGGTACTGGGTTACCATCTGGTCTGAAGAAGGTTTTTCACCCAATCATCTGTTGTGCTTTAGCAGCAGATCTTGCAGCGTTTGCTTTTGGATATTTTTCCAAGTCTGGACTTTATCCAATTCTTGGATATTACCTTACAAAAGTGTCATCTAATCCTGGAGCTGGTGACATCTTAATGGGATTCCTGGGATCAGTTATCCTCTCGTTTGCGTTCTCAATGTTCAAGCAAAGAAAGCTTGTTAAACGACATGCAACCGAAATCTTCACATCTATCAGCATAGCAACTTTGTTCTCTTTGTATTCAACTGCACTTCTTGGAAGACTTGTTGGGTTAGAACCAACTCTAACCATATCAATCCTACCTAGATGTATAACTGTTGCACTTGCTCTCAGCATTGTCTCCCTTTTTGAAGGTGCCAATTCATCATTAACTGCTGCTGCTGTTGTTGTGACTGGTCTTATTGGAGCCAACTTTGTACAGGCAGTGCTGGATAAACTTAAATTCGATGACCCTATTGCCCGAGGAATTGCAACTGCATCTAGTGCACATGGACTTGGAACAGCAGCATTATCAGCAAAAGAACCGGAGGCTCTGCCATTTTGTGCCATAGCATACGGTCTAACAGGCATTTTTGGCTCTCTGGTTTGCTCAGTTCCAGTTGTCAGACAGAGCTTGCTTGCTattgttaattgttaattgttaattgttaatGTTGGCTGAAAAGAATCAATCCTACTCTACTCCTATCTATTGTTTGTTGATCACTGAATCTTTCCCTTGTATATTTATTACTTCTGTGTAAATGTGGTGGATGAGTTGAATTCCAAGTAAATGTCATCATTAATCTCA
>Leontopodium_alpinum_TRINITY_DN21711_c0_g1_i5-AT1G32080
TGCTGCATCCTCTGTTTCTTGGTACTATTTCCCCAAAACCCACCATCAAATTTCAACCACATTCTCCAATGGATCATGCCCCATTTCTACAAAACTTATATTCAAGAAAAAATCAGTAATCAAAGCTGTAAAAAATGCCCAAATTTCTGGTCCAGTTATAGTTCACGGATCTCCGTGCAAGTTTTTGCAAATGTGTACTCCACGAAGTCAGTCTAATCGGATGGTTTTGCTGAATTCTGCAGGCTCAGATAGCAGCAGCATTACTTCCAATATACTGCAAACTGTATTGGGAGTAGTACATTTGGTTGTTTCACTTGGGATTATACTGGCAATGGATAAATACTTGAAACAGGCTTTTGTTGCTGCTGCAATTAAGTTTCCAAGTGCTCTTTTTGGGATGTTCTGTATATTCAGTATTCTTGTTATTCTTGACGTAACTGTTCCAGCAGCTGCAAGTGGTTTGGTAAATTTTTTTGAACCTGCGCTTTTGTTCATTCAAAGATGGCTGCCTTTGTTTTATGTCCCATCTTTGGTTATTTTGCCTCTCGCTATTCAAGACATCCCTGCAGCTTCAGGGGTCAAAATCTGCTTCATTTTAGTTGGAGGGTGGCTAGCTTCACTTGCAGTTGCAGGATATGCGGCCATCGCTGTTAGAAAAATGGTTAAAACAGAAATGATTGCTGCTGAACCTATGGCAAAACCTTCTCCTTTTTCTTCATTGGAGGTTGCCGCATGGAGTGTGATTTCTGTTGCATCATTTGTTGCGGCCCTCAAATACCCTGAATTACTCGGAACTAATGCTAGAACATGTTTGCCTTTTTTGTTAGGAACTACTGTGTTAGGCTACATGGTTGGTACTGGGTTACCATCTGGTCTGAAGAAGGTGTTTCATCCAATTATCTGTTGTGCATTAGCAGCAGATCTTGCAGCATTTGCTTATGGATATATTTCCAAGGCTGGCTTTTTTCCGATTCTTGGATATTACCTTACAAAAGTCTCGTCCAATCCCGGAGCTGGTGACATTTTAATGGGCTTTCTGGGATCTGTTATTCTCTCTTTTGCCTTCTCAATGTTCAAACAAAGAAAGCTTGTTAAGCGACATGCGGCTGAGATCTTCACATCTATCACCATAGCAACTTTATTCTCTTTGTATTCAACTGCACTTATGGGCCGACTTGTTGGGTTAGAACCAACTCTAACCATATCAATTCTACCCAGATGTATTACCGTAGCACTTGCTCTCAGCATCGTGTCACTTTTTGAAGGCGCCAATTCATCACTAACTGCTGCTGCTGTTGTATTGACGGGTCTTATCGGAGCAAATTTTGTACAAGCAGTTCTTGATAAACTAAAATTCGATGATCCTATTGCTCGAGGAATTGCGACTGCATCTAGTGCACATGGATTGGGAACTGCAGCATTATCTGCAAAAGAGCCCGAGGCCCTGCCATTTTGTGCAATAGCTTACGGTCTAACGGGTATTTTTGGTTCACTAGTTTGCTCAGTTCCACTTGTCCGTCAGAGTTTGCTTGCTATCGTTGGCTGAAAAGAATAAGTCGATTCTTCTTGTATATTATTACTTCATTAATTTCTGTAAAT
>Schlechtendalia_TRINITY_DN7341_c0_g1_i1-AT1G32080
ATCTTTTCACGTCCACACGATTCTCTCTACCGTCCCCAAAGCTAACCCCAAAATCAAAATGTTCCCTTCTCATCTTCACTCCCCTGATTTCCTATCACTCCACCAATGGCTGCTGCCGCCTCCTCTGTTTCTTGGAGCTATCTCCCCAACAACCACCTTCACCGTTCAAACACATTCTCGACTGGATCATCTCTCGTTTCTTCAAAAGTTCATCACAAGAGAAACCCACTAAAGATACCTCTCAAATCTTCCAGAAATGCTCGAATTTACGCTTCCGTTAGAGGCCTCGGATCTCAAACCCAGTTTTTGCAAAAGGGTGCTCGAAGAATCCACTCTAATCGGATCATTTCGCTGAAATCTGCAGGCTCTGATAGTAGCATTACCTCTACCCTCCTTCCAACTGTATTGGGGCTTGTGCATTTGGTTGTTTCGCTAGGGACCATTTTGGCAATGGATAAATACTTGAAACAGGCATTTGTTGCTGCTTCAATTAAGTTCCCGAGTGCCCTTTTTGGAATGTTTTGCATATTCTCTATTCTTGTGATTCTTGATGTTACTGTTCCGGCAGCTGCAAATGGTCTGATGAAGTTTTTTCAGCCTGCTCTTTTGTTCATTCAAAGATGGCTGCCTTTGTTTTATGTCCCATCTTTAGTAGTTTTGCCTCTTGCTGTTCAAGACATCCCTGCAGCTTCTGGGGTCAAAATATGCTTCATTTTAGTTGGAGGGTGGCTTGCTTCGCTTGCGGTTGCAGGATACACAGCTATAGCTGTGAGAAAAATGGTAAAGACAGAAATGGTTGCTGCTGAGCCTATGGAAAAACCATCAGCCTTTTCTTCATTGGAAACGGGGGCCTGGAGCGTGATTTGTGTCTCATCCTTTGCTGCGGCCCTCAAGTATCCTGAATTACTTGGAACCAATGCTAAAACATGCCTGCCTTTCCTGTTAGCATCTACCGTGTTAGGCTACATTGTTGGTTCGGGGTTACCATCTAATCTGAAAAAGGTGTTTCACCCAATCATATGTTGCGCCCTATCAGCAGACCTTGCAGCATATGCTTTTGGTTATCTTTCCAAGGCTGGATTCCATCCTATTCTTGGGTATTACCTGACGAAAGTCTCGTCTAATCCTGGAGCTGGTGACATTTTAATGGGGTTTCTGGGATCTGTTATCCTCTCCTTCGCCTTCTCAATGTTTAAACAAAGAAAGCTCGTTAAAAGACACGCGGCCGAGATCTTCACATCTATTACCGTATCAACTTTGTTCTCATTGTATTCAACTGCACTTATTGGACGACTTGTTGGGTTAGAACCGGCTCTAACTATATCGATTCTTCCTAGATGTATAACCGTGGCGCTTGCTCTCAGCATTGTCTCTCTTTTTGAAGGTGCCAATTCGTCCCTAACGGCTGCTGCTGTGGTGTTGACGGGTCTTGTTGGAGCAAACTTTGTACAAGCCATGCTCGATAAACTTCGATTTGAGGACCCTATAGCTCGAGGAATTGCAACTGCCTCTAGTGCACATGGATTGGGAACAGCTGCATTATCAGCCAAAGAACCCGAAGCACTCCCATTTTGCGCCATCGCGTATGCTCTGACCGGCATATTTGGTTCATTAGTTTGTTCTGTCCCAGTAGTCCGGCAAAGCTTGCTTTCGATCGTTGGCTAAAAAAATTGGTACGACTTAGACAATTCCTTTTTTGCCAAAATCTTGAAAAAAAAATTAAGCATGTCGATTTCACCTGTACATTATAATTTATTACTAGTTCATTCTTGTGTGGAAAATGTGTCCAACATTTGAAAGCTAAATCTTTTTGTTTGTTGATTCAATAAAATAATCTCTCATGGCTCGTTTAGTAGACGGT
>Silybum_marianum_TRINITY_DN33122_c0_g1_i1-AT1G32080
CCCTCTGATCTTCTTACATCCACACGATTTCTCTTCCCAATTCCCATCTCAGCTCCAAAAAAAATGTTTCTCTTTCTCACCATCACTCTCCTGATCTATCAACAATTTATCAATGGCTGCCACCTTCCCTGTTTCTTGGAACTCCCTCCTAAAGAACAACCACCATTTTCAACATTCAAAGCTATTCTCAACTGGATCATCATGTTCCACTTCTTCAAATTATCCACACAAACAAACCCCAGTAAATACATCTCTCAAATCCATCAGAAATACCCAAATTTCTGCTCCAATTTCAGTTCACCGATCTCCATTAACGGGTACTCGAAGAACTCGGTCTAATCGGATCGTTTCGTTGAAATCTACTGGATCAGATAGCAGCATTACCTCCAATATACTGCAAACTGGATTGGGGATAGTTCATTTGGTTGTTTCACTTGGGATTATACTGGCAATGGATAAGTATTTGAAAGAGGCTTTTGTAGCTGCTGCAATTAAGTTCCCAAGTGCTCTTTTTGGGATGTTTTGTATATTCAGTGTTCTTGTGGTTCTTGATGTTACAATTCCAGCTGCTGCTAATGGTTTGATGAGTTTCTTTGAACCTGCACTTTTGTTTATTCAAAGATGGCTTCCTTTGTTTTATGTACCATCTTTGGTGGTTTTGCCTCTTGCTATTCAAGATATTCCAGCAGCTTCAGGGGTCAAAATCTGCTTCATTTTAGTTGGAGGGTGGCTAGCTTCACTTGCCGTTGCAGGGTATGCAGCTATAGCCGTTAGAAAAATGGTAAAAACAGAAATGATTGCCGCTGAACCTATGGCAAAACCTTCGCCTTTTTCTTCACTAGAATTGGCTGCTTGGAGTGTGCTTTCTGTTGCATCGTTTATTGGGGCTCTTAAGTACCCTGATTTACTTGGAACAAGTGCTAGAACATGTTTACCGTTCTTATTAGGATCTACTGTCATAGGGTACATTGTTGGTACTGGGTTACCATCTGGTCTGAAGAAGGTTTTTCACCCAATTATCTGTTGTGCATTATCAGCTGATCTTGCAGCATTTGCTTTCGGATATTTTTCCAAATCTGGACTTTATCCGGTTCTCGGATATTACCTTACAAAAGTCTCATCGAATCCTGGAGCTGGTGACATTTTAATGGGGTTTTTAGGATCGGTTATCCTCTCGTTTGCCTTCTCAATGTTCAAACAAAGAAAGCTTGTTAAACGACATGCAGCAGAGATCTTTACATCTATCACCATAGCAACTTTATTCTCTTTGTATTCGACTGCATTTATGGGCCGACTTGTTGGGCTCGAACCAACTCTAACCATATCCATTCTACCTAGATGTATAACTGTCGCACTTGCTCTCAGCATCGTCTCCCTTTTTGAAGGAGCCAATTCATCTCTAACTGCTGCTGCTGTTGTATTGACCGGTCTTATTGGAGCAAACTTTGTACAAGCGGTTCTCGATAAACTTCAATTCGATGACCCTATTGCTCGAGGAATCGCAACTGCATCTAGCGCACATGGATTGGGAACGGCAGCGTTATCGGCAAAAGAACCCGAGGCTCTGCCATTTTGTGCGATAGCCTACGGTTTAACAGGTATTTTTGGTTCGTTGGTTTGCTCGGTTCCGATGGTCCGACAAAGCTTGCTTGCTATCGTTGGCTCGGCTCCGGTTGTCCTCTGACTCGAGCCATGTTTCTTGATCCGGTGACGCTAAGTCGATGACTTGGATCGTTCGTTTCGTTCGCCAATTTCCATAAATGTGTATAACGTGTTGCGTTTTTAGGTTCAACGGTTTCATTCGTTTATATCATTTTATAAGTTTATTGCTGGAGTATAATTCTTTATAAATTAATGATGAATGATTTTATATATCAATTTTAAAATGATTTTTATCAACAATTATTTGAAAATTGATA
>Anthemis_tinctoria_TRINITY_DN20731_c0_g1_i3-AT1G32080
GTTTAATCTGAATCAATCTTGTGACATCCACACGATCCACTACACTTCACTTGGCATCCAAAATGTTTTTGTTTGTGATATTCACTTTTCTAAACAAAACATTTGATCAATGGCTGCTGCTGCTTCCATGATTTGTTGGAACTATCTCCCAAACACCCACCTTAAACTTTCAACCATTGGATCATCATCTCCCATTTCTTTTAAAAATTCGAACCCTTACTGCATTAAAGCTCTTAGACTTGATGGGCGTCAGTCTAAGTTTGCATTGCAAACGGGAGGTATTCGAAAAACTCGCATTGTTTCGCCGAAATCTGCTGGCTCGGATACCAGCATTACATCTAATGTAGTGCAAACTGTATTGGGAGTAGGCCATTTGGTTGTTTCACTTGGGATCATACTAGCAGCCGACAAATACCTGAAACAGGCTTTTGTTGCTGCTGCAATTAAGTTTCCAAGTGCTCTTTTTGGGATGTTTTGTATATTTACTCTACTTGTGGCTCTTGATGTTACTGTCCCAGCAGCTGCAACTGCTGTGGTTAATTTTTTTGAACCGGCACTCTTATTCATTCAAAGATGGTTGCCTTTGTTTTACGTCCCATCTTTGGTAATTTTGCCTCTTGCTATTCAAGACATCCCTGCAGCTTCAGGGATCAAAATCTGCTTCATTTTAGTTGTAGGGTGGGTAGCTTCACTGGCTGTTGCAGGATATACGGCTATAGCTGTTAGAAAAATGGTTAAAACAGAAATGATTGCTGCTGAACCTATGGCAAAACCTTCACCATTCTCTTCTCTAGAGGTGGTTGCATGGAGTGTTATCTCTGTTGCATCATTTGTTGCGGCCCTTAAATACCCTGAATTACTTGGAACAAATGCTAGAACGTGTTTGCCATTCTTGTTAGGATCTACTGTGTTAGGCTACATCGTTGGTACCGGGTTACCAGCTGGTCTGAAGAAGGTCTTTCATCCAATCATTTGTTGTGCACTAGCAGCAGATCTTGCAGCATTTGCTTTTGGATATTTTTCACAGTCTGGATTGTATCCGATTCTTGGATATTATCTTACCAAAGTGTCGTCTAATCCTGGAGCTGGTGACATTTTAATGGGGTTTCTTGGTTCCGTTATTCTCTCTTTTGCCTTCTCAATGTTCAAACAAAGAAAGCTTGTCAAACGGCATGCAGCTGAGATCTTTACATCTATCACCATAGCAACTTTGTTCTCTTTGTACTCAACTGCACTTTTGGGCCGGCTTGTTGCGTTAGAACCAACTCTTACGATATCGATTCTACCTAGATGTATTACCGTGGCACTTGCTCTCAGCATTGTGTCGCTTTTTGAAGGTGCCAATTTATCACTAACTGCTGCTGCTGTCGTGGTGACCGGTCTTATTGGAGCAAACTTTGTACAAGCAGTGCTTGATAAACTTCAGTTTGATGATCCTATTGCTCGAGGAATCGCAACTGCATCTAGTGCACATGGACTGGGAACAGCTGCATTATCAGCAAAAGAACCTGAAGCCCTGCCATTTTGTGCAATTGCATATGGTCTAACGGGTATTTTTGGTTCACTAGTCTGCTCAGTTCCGCTTGTCCGACAGAGCTTGCTTGCTATTGTTGGCTGAATAGAATTGGTCTTATAAGTGGATGGATCCATCCATCATTTCCCTTGTATATTAGTACTTCATTGTTTGTAAATGTGTACAATGAGCATGTTAGGTCCGATTCGTTGAGTTATGGTTTCACTCGTTTATATCATTATTTAAAGTAAATAAGAACAATGCCTTTGATCTTTATATACGCCGCC
>Trapopogon_dubius_TRINITY_DN16146_c0_g1_i2-AT1G32080
TACTTCAATCCGCAGTGGGAGTAGTCCATTTGGTTGTTTCACTTGGGATCATACTGGCGGCGGATAAATACCTGAAGCAGGCTTTTGCTTCTGCTGCAATTAAGTTCCCAAGTGCTCTTTTTGGGATGTTTTGTATATTCACTGTTCTTGTGATTCTTGATGTTACTGTTCCAGCAGCTGCTAATGGTTTGATGAACTTTTTTCAACCTGCACTCCTGTTCATTCAGAGATGGCTGCCTTTGTTTTATGTTCCCTCTTTGGTAGTTTTGCCTCTTGCTATTCAAGACATCCCTGCAGCTTCAGGCCTCAAAATCTGCTTCATTTTAGTTGGAGGGTGGCTGGCTTCACTTGCGGTTGCAGGATATACAGCTATAGCTGTTAGAAAAATGGTGAAAACAGAAATGATTCCTGCAGAACCTATGGCAAAACCTTCACCTTTTTCCACACTAGAAGTGGCTGCTTGGAGTGTGATTTCTGTTGCATCGTTTGTTGCGGCCCTCAAGTACCCTCAGTTACTTGGAACAGATGCTAGAACATGTTTGCCCTTCTTGTTAGGCTCAACTGTGTTAGGTTACATGGTTGGTACAGGGTTACCATCTGGTCTGAAGAAGGTTTTTCACCCAATCATCTGTTGTGCACTAGCAGCAGACCTTGCGGCATTTGCTTTTGGATATTTTTCCAAGTCTGGACTTTATCCGATTCTTGGATATTACCTTACAAAAGTATCATCTGATCCTGGAGCTGGTGACATACTAATGGGGTTTTTGGGATCAGTTATCCTGTCGTTTGCCTTCTCAATGTTCAAGCAAAGAAAGCTTGTTAAACGGCATGCAGCTGAGATCTTCACATCTATCAGCATAGCAACTTTATTTTCTTTGTATTCGACCGCACTTATTGGGCGACTGGTTGGGTTAGAACCAACTCTAACCATATCCATTCTACCTAGATGCATAACTGTTGCACTTGCTCTCAGCATCGTCTCCCTTTTTGAAGGAGTGAATTCGTCGCTGACTGCTGCTGCGGTTGTATTGACTGGTCTTATTGGAGCCAACTTTGTACAAGCAGTGCTAGATAAACTTAAGTTTGACGACCCTATTGCTCGAGGAATCGCAACTGCATCTAGTGCACATGGACTGGGAACAGCAGCATTATCAGCAAAAGAACCGGAAGCCCTGCCATTTTGTGCAATAGCATATGGTCTTACAGGCATTTTTGGTTCCCTGGTCTGCTCCATCCCCGTTGTCCGACAGAGCTTGCTTGCTATTGTTGGCTGAAAACAATCCTCCATTTTCGCTTGTATATTGCATTGTGGATCCAAACCATGGTTTTATTCGTGTATATCATTTTTTATAAACGAGATTAATTTTTCTCGTTGGAGTGCGGTTGGTCAGACTAATTTGATTTGACCACCGCCACATAAATAGTATGAATTGATTCTTCATCACCTACGAATTCAAGAATTGATAGTTGTTTGGCCGGGTTATGCTATAAAACTTTTAAAAGGTTTTAG
>Trapopogon_pratensis_TRINITY_DN11238_c0_g1_i1-AT1G32080
CAAATCTTCTCACATCCACACGATTCTCTTCCCATCCCACATCCAAAATGTTTTCTCCTTCTCGGCTTCACTCTCCTCATCTATCAACAATTTATCAATGGCTGCCACCTCCACTGTTTCCTGGAACTATCTCCCCAAGACCTACCATCAACGTTCAAACACATTTTCCGCTGGATCATCTCCTATTTCTGCGAAACATCCACACCCAGTAAATACGTCGCTCAAAGCCTTTAGAAACGCACAATTTTCTGCCCCAATTACGCCTGACGTATCTCGATGCATGTTTTTGCAACCGGGTACTCCAAGAACTCGATCTCATCGGATCGTTTCGCTAAAATCTGCAGGCTCAGATACCAGCATTACCTCAAATTTACTTCAATCCGCACTGGGAGTAGTCCATTTGGTTGTTTCACTTGGGATCATATTGGCGGCGGATAAATACCTGAAGCAGGCTTTTGTTTCTGCTGCAATTAAGTTCCCAAGTGCTCTTTTTGGGATGTTTTGTATATTCACTGTTCTTGTGATTCTTGATGTTACTCTTCCAGCAGCTGCTAATGGTTTGATGAACTTTTTCCAACCTGCACTCTTGTTCATTCAAAGATGGCTGCCTTTGTTTTATGTTCCCTCTTTGGTAGTTTTGCCTCTTGCTATTCAAGACATCCCTGCAGCTTCAGGGGTCAAAATCTGCTTCATTTTAGTTGGAGGGTGGCTGGCTTCACTTGCGGTTGCAGGATATACAGCTATAGCTGTTAGAAAAATGGTGAAAACAGAAATGATTCCTGCAGAACCCATGGCAAAACCTTCACCTTTTTCCACACTAGAGGTGGCTGCTTGGAGTGTGATTTCTGTTGCATCGTTTGTTGCGGCCCTCAAGTACCCCCAGTTACTTGGAACAGATGCTAGAACATGTTTGCCCTTCTTGTTAGGCTCAACTGTCTTAGGTTACATGGTTGGTACAGGGTTACCATCTGGTCTGAAGAAGGTTTTTCACCCAATCATCTGTTGTGCACTAGCAGCAGACCTTGCAGCATTTGCTTTTGGATATTTTTCCAAGTCTGGACTTTATCCGATTCTTGGATATTACCTTACAAAAGTATCATCTGATCCTGGAGCTGGTGACATATTAATGGGGTTTTTGGGATCAGTTATCCTGTCGTTTGCCTTCTCAATGTTCAAGCAAAGAAAGCTTGTTAAACGGCATGCAGCTGAGATCTTCACATCTATCAGCATAGCAACTTTATTTTCTTTGTATTCGACTGCACTTATTGGGCGACTGGTTGGGTTAGAACCAACTCTAACCATATCCATTCTACCTAGATGTATAACTGTGGCACTTGCTCTCAGCATTGTCTCCCTTTTTGAAGGAGTGAATTCATCGCTGACTGCTGCTGCGGTTGTATTGACTGGTCTGATTGGAGCCAACTTTGTACAAGCAGTGCTGGATAAACTTAAGTTTGATGACCCTATTGCTCGAGGAATCGCAACTGCATCTAGTGCACATGGACTGGGAACAGCAGCATTATCAGCAAAAGAACCGGAAGCCCTGCCATTTTGTGCAATAGCATATGGTCTTACAGGCATTTTTGGTTCCCTGGTCTGCTCCATCCCCGTTGTCCGACAGAGCTTGCTTGCTATTGTTGGCTGAAAACAGTCCTCCATTTTCGCTTGTATATTGCATTGTGGATCCAAACCATGGTTTTATTCATGTATATCATTTTTCATAAACGAGATTAATTTTTCTCATTGGAGTGCGGTTGGTCAGACTAATTTTATTTGACCGCCGCCACATAAATAGTATGAATTGATTCTTCATCACCTACGAATTCAAGAATGGATAGTTGTTTGGCCGGGTG
>Xanthium_strumarium_TRINITY_DN20235_c0_g1_i1-AT1G32080
CCAAAATCAATGTCTTCCCCTCATCTCCTCTCTCCTAACCCATCATCAACCCATCAATGGCTTCATCCTCCCTTCTTTCCTTTACCCATCTCCCCACCACCCTCCATCAACGCCCCATCAAACTCTCCCCCATCTTTTCCAAACATCCCAATAACACAAACCCATCTCTCAATTCTTCCAAAAGTCCCCAACTTTATTCTCCTCTTGCAGTTCTTGGACCCCAATGCAGGTTCTTGCACCTTCCTAGTTCAAGAACTCATGTTAATCGGATTCTTTTGGTCAAATCTGCTGGGTCTGATACTAGCATTACTACCAATATTATAAACACTGTATTGGGAGTGGCACATTTGGTTGTGTCACTTGGGATCATACTTGCAGCGGATAATTACTTGAAACAGGCTTTTGTTTCGGCTGCAATTAAGTTTCCAAGTGCTCTGTTTGGGATGTTTTGCATATTCACGGTTCTCGTGATTCTTGATGTTACTGTTCCTGCAGCTGCTAATGCTTTGATGAACTTTTTTGAACCTGCACTCTTGTTCATCCAAAGATGGCTGCCTTTGTTTTATGTACCATCGTTGGTAATTTTGCCTCTTGCTGTTCAAGATATCCCTGCAGCTTCAGGGATCAAAATCTGCGGCATTTTAGTTGGAGGGTGGCTAGCTTCACTTGCAGTTGCTGGATATTCGGCTATAGCTGTTAGAAAAATGGTGAAAACTGAAATGATTCCTGCTGAACCTATGGCAAAACCGTCACCTTTTTCTTCACCGGAGTTGGCTGCATGGAGTGTGATTTCCGTTGCATCATTTGCTGCAGCCCTTAAGTACCCTGAATTACTTGGAACTAATGCTAGAACATGTTTGCCATTCTTGCTAGGATCTACTGTGATAGGCTACATCGTTGGTTCTGGGTTGCCATCTGGTTTGAGGAAGGTTTTTCACCCAATCATCTGTTGTGCACTAGCGGCAGATCTTGCGGCATTTGCTTTTGGATATTTTTCAAAGGCTGGATTTTATCCAATTCTTGGATATTACTTAACAAAAGTCTCATCCAACCCTGGAGCTGGTGACATTTTGATGGGGTTTCTTGGATCCGTTATCCTCTCTTTTGCCTTCTCAATGTTCAAACAAAGAAAGCTTGTTAAACGTCATGCAGCTGAGATCTTCACATCAATCACCATAGCAACTTTATTCTCTTTGTATTCGACTGCATTTATGGGCCGGCTTGTTGGGTTAGAACCAACTTTAACCATATCAATTCTACCCAGATGTATTACTGTGGCACTTGCACTCAGCATTGTGTCACTTTTTGAAGGGGCCAATTCATCACTGACTGCTGCTGCTGTTGTATTGACTGGCCTAATTGGAGCAAACTTTGTTCAAGCGGTCCTTGATACGCTCAAATTTGATGATCCTATTGCTCGTGGAATAGCAACTGCGTCTAGTGCACATGGATTGGGAACTGCTGCATTATCAGCAAAAGAACCTGAGGCCTTGCCGTTTTGTGCAATAGCATACGGTCTAACAGGTATTTTCGGTTCGCTAGTTTGCTCCGTTCCGCTTGTCCGACAGAGCTTGCTTGCCATTGTTGGCTGAAAAAAGTCAGGTCCTTTTTCTTGTATCTTTTTCAATTTCTGTAAAAGCTTACAATGGATTGCATATTGATCTCATTTATATCAAATTCTTTTTGTATATTACTATTGAGTTATGGTATTGTTGTTCATAAAGCAC
>Amicrohylla_TRINITY_DN2871_c1_g1_i7-AT1G32080
GGCTGCAGCATCTGGTGATCCAAAGTATGAACGCATTGACTTAAATGAGAAACAGAAGGCTCAGATAGCAGCAGCATTACTTCCAATATACTGCAAACTGTATTGGGAGTAGTACATTTGGTTGTTTCACTTGGGATCATACTGGCAATGGATAAATACTTGAAACAGGCTTTTGTTGCTGCTGCAATTAAGTTTCCGAGTGCTCTTTTTGGGATGTTTTGTATATTCAGTATTCTTGTTATTCTTGATGTAACTGTTCCAGCAGCTGCAAATGGTTTGGTAAAAAATTTTGAACCTGCGCTTTTGTTCATTCAAAGATGGCTGCCTTTGTTTTATGTCCCATCTTTGGTTATTCTGCCTCTTGCTATCCAAGACATCCCTGCAGCTTCAGGGGTCAAAATCTGCTTCATTTTAGTTGGAGGGTGGCTAGCTTCACTTGCAGTTGCAGGATATGCGGCCATCACTGTTCGAAAAATGGTTAAAACAGAAATGATTGCTGCTGAACCTATGGCAAAACCTTCTCCTTTCTCTTCATTGGAGGTTGCTGCATGGAGTGTGATTTCTGTTGTGTCATTTGCTGCGGCCCTTAAGTATCCCGAATTACTTGGAACTAATGCTAGAACATGTTTGCCATTCTTGTTAGGATCTACTGTGTTAGGCTACATAGTTGGTTCCGGGTTACCATCTGGTCTGAAGAAGGTGTTTCATCCAATTATCTGTTGTGCATTAGCAGCAGATCTTGCAGCTTTTGCTTATGGATATTTTTCCAAGGCTGGACTTTTTCCAATTCTTGGATATTACCTTACAAAAGTCTCTTCCAATCCTGGAGCTGGTGACATTTTAATGGGCTTTCTGGGATCTGTTATTCTCTCATTCGCCTTCTCAATGTTCAAACAAAGAAAGCTTGTTAAGCGACATGCAGCTGAGATCTTTACATCTATCACCATAGCGACTTTATTCTCTTTGTACTCAACTGCACTTATGGGCCGACTTGTTGGGTTAGAACCAACTCTGACCATATCAATTCTACCCAGATGTATTACTGTGGCACTTGCGCTCAGCATTGTGTCACTTTTTGAAGGTGCCAATTCATCACTAACTGCTGCTGCTGTTGTATTGACTGGTCTTATCGGAGCAAATTTCGTACAAGCAGTTCTTGATAAACTAAAATTCGATGATCCTATTGCCCGAGGAATTGCAACTGCATCGAGTGCACATGGATTGGGAACTGCAGCATTATCTGCAAAAGAGCCCGAGGCCCTGCCATTTTGTGCAATAGCATACGGTCTAACGGGTATTTTTGGTTCACTAGTTTGCTCAGTTCCACTTGTCCGTCAAAGCTTGCTTGCTATCGTTGGCTGAAAATAATCGCTTCTTCTTGTATATTGCTTCATTAATTCCTGTAAATGTGTACGTACAAAGTATTGCATTTTTAGGTCCATACTTATTGAGCCGTGGTTTCATTCGTTTATATCATCTCATTTTTCTCTAATCTATGTATGGAATTATTTCATTACTAGAG
>Aparvifolia_TRINITY_DN2016_c0_g1_i3-AT1G32080
CATCTTATGAATCTTCATCAAATCCTCACATCCACACGATTGTTTCCCAACCCAGATGACAAAATGTATTCTTTCAATCATCTTCGGTCACAATTTCATCGATGGCAGCTGCATCCTCTGTTTCTTGGAATTATTTCCCCAAAACCCATCATCAAATTTCAACCACATTCTCCAATGGATCATGCCCCATTTCTACAAAACTTATATTCAAGAAAAAATCAGTAATCAAAGCTGTAAAAAATGCCCAAATTTCTGGCCCAGTTATAGTTCACGGATCGCCGTGCAAAATTTTGCAAATGGGTACTCCAAGAAGTCAGTCTAATCGGATGGTTTTGCTGAATTCTGCAGGCTCAGATAGCAGCAGCATTACTTCCAATATACTGCAAACTGTATTGGGAGTAGTACATTTGATTGCTTCACTTGGGATTATACTGGCAACGGATAAATACTTGAAACAGGCTTTTGTTGCTGCTGCAATTAAGTTTCCAAGTGCTCTTTTTGGGATGTTTTGTATATTCAGTATTCTTGTTATTCTTGATGTAACTGTTCCAGCAGCTGCAAATGGTTTGGTAAAATTTTTTGAACCTGCGCTTTTGTTCATTCAAAGATGGCTGCCTTTGTTTTATGTCCCATCTTTGGTTATTTTGCCTCTCGCTATTCAAGACATCCCTGCAGCTTCAGGGGTCAAAATCTGCTTCATTTTAGTTGGAGGGTGGCTAGCTTCACTTGCAGTTGCAGGATATGCGGCCATCGCTGTTAGGAAAATGGTTAAGACAGAAATGATTGCTGCTGAACCTATGGCAAAACCTTCTCCTTTTTCTTCATTGGAGGTAGCAGCATGGAGTGTGATTTCTGTTGTGTCATTTGCTGCGGCCCTTAAGTATCCTGAATTACTTGGAACTAATGCTAGAACATGTTTGCCATTCTTGTTAGGATCTACTGTGTTAGGCTACATAGTTGGTACCGGGTTACCATCTGGTCTGAAGAAGGTGTTTCATCCAATTATCTGTTGTGCATTAGCAGCAGATCTTGCAGCTTTTGCTTATGGATATTTTTCCAAGGCTGGACTTTTTCCAATTCTTGGATATTACCTTACAAAAGTCTCTTCCAATCCCGGAGCTGGTGACATTTTAATGGGCTTTCTGGGATCCGTTATTCTCTCCTTCGCCTTCTCAATGTTCAAACAAAGAAAGCTTGTTAAGCGACATGCAGCTGAGATCTTTACATCTATCACCATAGCAACTTTATTTTCTTTGTATTCAACTGCACTTATGGGCCGACTTGTTGGGTTAGAACCAACTCTGACCATATCAATTCTACCCAGATGTATTACTGTGGCACTTGCGCTCAGCATTGTGTCACTTTTTGAAGGTGCCAATTCATCACTAACTGCTGCTGCTGTTGTATTGACTGGTCTTATCGGAGCAAATTTCGTACAAGCAGTTCTTGATAAACTAAAATTCGATGATCCGATTGCCCGAGGAATTGCAACTGCATCGAGTGCACATGGATTGGGAACTGCAGCATTATCTGCAAAAGAGCCCGAGGCCCTGCCATTTTGTGCAATAGCATACGGTCTAACGGGTATTTTTGGTTCACTAGTTTGCTCAGTTCCACTTGTCCGTCAGAGCTTGCTTGCTATCGTTGGCTGAAAAGAATAAGTCGTTTTTTCTTGTATATTTCATCAAGTTCTGTAAATGTATGCGTACAAAGTATTGCATTTGTAGGTTCAAACCCATTGAGTTATGGTTTCATTCGTTTATATCATCTCATTTTTCTCTAATCTATGTATGGAAGTAAATAAGAATTTTCATTCTCTCTTTATTCTGACGTTCATCTGTTGATTTTTAGTTTAAGGCCCTGAAAATGATTGACCTAATGGAAT
>Eclipta_TRINITY_DN5000_c0_g1_i1-AT1G32080
CAAAATGTTTTCTCCTTCTCGTCTTCACTCTCCTGTTCATCTATCTTCAATCTATCTATGGCTTCCACGTTCCTTGTTTCTTGGAACTATATCCCCAACAACCTCCATCAACGCCCAATCAAATTATCCCTCATTTCTTCAAAACATCCACGCAATGCTAACCCGTTACTCAAAGCTTCCCCAAATGCCCAAATTTCTGCTCCAATAACAGTTCGGCGAGCGGATTGCAAGTTTTTGCAACCCGGTACACGAAGAACTCACGCTAATCGGATCGTTTCGTTGAAATCTTCGGGCTCCGATACTAGCATTACAACGAATATACTACAAACTGTATTGGGAGTGGTACATTTGGTTGTTTCACTTGGGATCATACTTGCAGCGGATAAGTACTTGAAACAGGCTTTTGTTTCGGCTGCAATTAAGTTTCCAAGTGCTCTGTTTGGAATGTTTTGCATATTCACGGTTCTTGTGATTCTTGATGTTACTGTTCCGGCAGCTTCCAATGCTTTGATGAACTTTTTTGAACCTGCACTTTTGTTTATTCAAAGATGGCTGCCTTTGTTTTACGTTCCATCATTGGTAATTTTGCCTCTTGCTGTTCAAGATATCCCTACGGCTTCCGGGATCAAAATCTTCATCATTTTAGTTGGAGGGTGGCTAGCTTCACTTGCAGTTGCAGGATATTCGGCTATAGCTGTTAGAAAAATGGTGAATACAGAAATGATTCCTGCTGAACCTATGGCAAAACCATCACCGTTTTCTTCACTGGAGTTGGCTGCATGGAGCGTGATTTCCGTTGCATCATTTGTGGCAGCCCTTAAGTACCCTATATTGCTTGGAACAAATGCTAGAACATGTTTACCATTCTTGCTAGGATCTACTGTAATAGGGTACATAGTTGGTTCTGGGTTACCATCTGTTTTGAAGAAGGTTTTTCACCCAATCATCTGTTGTGCACTAGCAGCAGATCTTGCCGCATTTGCTTTTGGATATTTTTCGAAGTCTGGATTTTATCCAATTCTTGGGTATTACCTTACAAAAGTCTCATCCAACCCTGGAGCCGGTGACATTTTGATGGGGTTTCTGGGATCTGTTATCCTCTCTTTTGCCTTCTCAATGTTCAAACAAAGAAAGCTTGTTAAACGTCATGCAGCTGAGATCTTTACATCAATCACCATAGCAACTTTATTCTCTCTGTACTCGACTGCGCTTATGGGCCGGCTTGTTGGGTTAGAACCAACTTTAACCATTTCGATTCTACCTAGATGCATTACTGTAGCACTTGCATTAAGCATTGTGTCACTTTTTGAAGGGGCCAATTCATCACTGACTGCTGCTACTGTTGTATTGACTGGCCTAATTGGAGCAAACTTCGTTCAAGCGGTACTTGATAAACTCAAATTTGAAGATCCTATTGCTCGTGGAATAGCAACTGCATCTAGTGCACATGGATTGGGAACAGCTGCATTATCCGCAAAAGAACCCGAGGCCCTGCCATTTTGTGCTATAGCATATGGTCTAACAGGTATTTTTGGTTCACTAGTTTGCTCAGTTCCGCTTGTCCGAAAGAGCTTGCTTGCTATTGTCGGCTGTTAACAATCGATCATTTTTTCTTGTATCCTTTTCGATTTCTGTGAATGCTTACAATTTATTGCATTTGAGTCCAATCTCCTTGACTTATGCCTTCATTTCTTCAATTGTGTAAATGCTTACAGTTATTCCATTTGGTTTGTCAAGAATTATAAAGAACAGTCTTGATTTGACATTATTATCTAAATTATGATTCCACTATGTTAATATTTCGTT
>Eutrochium_TRINITY_DN1404_c0_g1_i1-AT1G32080
GCCCATCCCAACTCCAAAATGTTTTCTCGATCGCTTCTTCACTCTCCTGATCTATCAACAACCCATCAATGGCTTCCGCAGCCTCAATTGTTTCTTGGACTTATCTCCCCAGGAACCACCATCAACGATTAAACAAATTATCCATCGGATCATCTTCCACTTCTTCAAAACATCCGCACAATGCAAAACCAGCAATTACATCACTCGAAGTTTCCCCAATTGCCCAAATTTCTGACCCAATTACAGGTCAGCGATCGCAATTCAAGTTTTTGCAACATGGTACACGAAGAACTCACTCTAATCGGATCATTTCGCTGAAATCTGCAGGCTCAGATAGTAGCATTACCTCGAATATCCTACAAACTGTACTGGGAGTAGTACATTTGGTTGTTTCACTTGGGATCATACTTGCAGCGGATAAATACTTGAAACAGGCTTTTGTTTCTGCTGCAATTAAGTTTCCAAGTGCTCTTTTTGGGATGTTTTGCATATTCACTGTTCTTGTGATTCTTGATGTTACTGTACCAGCAGCTGCTAATGGTTTAATGAACTTTTTTGAACCTGCACTCTTGTTTATTCAAAGATGGCTGCCTTTGTTTTATGTCCCGTCGTTGGTGATTTTGCCTCTTGCTATTCAAGATGTCCCTGCGGCTTCAGGGGTCAAAATCTGCTTTATTTTAGTTGGAGGTTGGCTAGCTTCACTTGCAGTTGCAGGATATTCAGCAATAGCCATTAGAAAAATGGTGAAAACAGAAATGATTCCTGCTGAACCAATGGCAAAACCATCACCGTTTTCTTCATTGGAACTGGCTGCATGGAGTGTAATCTCTGTTGCATCATTTGCTGCAGCCCTTAAGTACCCTGAATTACTTGGAACAAATGCTAGAACATGTTTACCGTTCTTGCTAGGATCTACTGTGATAGGCTACATAGTTGGTTCTGGGTTACCATCTGGGTTGAAGAAGGTTTTTCACCCGATCGTTTGTTGTGCACTGGCTGCAGATCTTGCTGCATTTGCTTTTGGATATTTTTCCAAGTCTGGATTTTATCCGATTTTAGGGTATTACCTTACAAAAGTCTCATCCAACCCTGGAGCTGGTGACATTTTGATGGGGTTTCTGGGATCCGTTATCCTTTCTTTTGCCTTCTCAATGTTCAAACAAAGAAAGCTTGTTAAACGTCATGCAGCTGAGATCTTTACATCAATTACCATAGCAACTTTATTCTCTTTGTATTCAACCGCGTTTATGGGCCGGCTTGTTGGGTTAGAACCCACTTTAACCATATCAATTCTACCTAGATGCATCACTGTGGCACTTGCACTCAGCATTGTGTCATTTTTTGAAGGGGCCAATTCATCACTGACTGCTGCTGCTGTTGTATTGACCGGCTTAATTGGAGCAAACTTTGTTCAAGCGGTACTTGATAAACTCAAATTTGATGATCCTATTGCTCGTGGAATAGCAACCGCGTCTAGTGCACATGGATTGGGAACAGCTGCATTATCAGCAAAAGAACCCGAGGCCCTGCCATTTTGTGCCATAGCTTACGGTCTAACAGGCATTTTTGGTTCACTTGTTTGCTCGGTTCCACTTGTGCGAAAGAGCTTGCTGGCCATCGTTGGCTAAAAAGAATTAGGTCATTTTTCTTGTATCTTTTTCAATTTCTGTAAATGCTTACAATTTATTGCATTTTGATCTCATTTATTCTCTAATATCATTTTTTTTTTTGTATATTACTCCTTGATTAATGGTATTGTTTTCCAAAAGTTGATCAATGTACAAAAAACCTCTCCAAGGCATA
>Hecastocleis_TRINITY_DN203_c0_g1_i1-AT1G32080
CTCCCATCCCAACTCCAAAATGTTTTCTCCATCTCGTCTTCACTCTCCTGATCCACCAACAATCTATCAATGGCTGCAGTCTCCTCTGTTTCTTGGAACTATCTTCCTAAGAACCACCCTCGCCTTTCAAAGATTTTCTGCACTGGATCATGTTCCACTTCTTCAAACCATCCAGACAAGAGAAACCTAGTAAACGCGTCGCTCAAAGCTTGCAGAAATGTCCAAGTTTCTGCTCCGGTTACAGTTCGTGCATCTCGGTCCAAGTTTTTGCAACCGGGTACTCGAAGAACTCACTCTAATCGGATCGTTTCGCTGAAATCTGCGGGGTCAGATAGCAGCATTACCTCCAATTTACTGCAAACCGCATTCGGAGTAGTGCATTTGGTTGTTTCACTTGGGATCATACTGGCGACGGATAAATACCTGAAACAGGCATTTGCTGCTGCTGCAATTAAGTTCCCAAGTGCTCTTTTTGGGATGTTTTGTATATTCACCGTGCTTGTGATTCTTGATGTTACTGTCCCAGCAGCTGCTAATGGTTTGATGAACTTCTTTCAACCTGCACTCTTGTTCATTCAAAGATGGCTGCCCTTGTTTTATGTTCCATCTTTGGTAGTTCTGCCTCTTGCTGTTCAAGATATCCCCGCAGCTTCAGGGGTCAAAATCTGCCTCATTTTGGTTGTAGGTTGGCTGGCTTCACTTGCCGTTGCAGGATATACAGCTATAGCTGTTAGAAAAATGGTAAAAACAGAAATGATTGCTGCTGAGCCTATGGAAAAACCTTTGCCTTTTTCTCCGCTGGAGGTGGCCATTTCGAGTGTGATTTTTATTGCATCATTTGTTGCAGCCCTTAAGTACCCTGAATTACTTGGAACAAATGCTAGAACATGTTTGCCGTTCTTGTTAGGATCTACTGTGATAGGCTACATGGTTGGTTCTGGGTTACCATCTAATCTGAAGAAGGTTTTTCACCCAATCATCTGTTGTGCACTATCAGCTGACCTTGCGGCATTTGCTTTTGGATATTTTTCCAAGTCCGGATTTTATCCTATTCTCGGATATTACCTTACAAAAGTCTCATCTAATCCTGGAGCTGGTGACATTTTAATGGGGTTTCTGGGATCTGTTATCCTCTCTTTTGCCTTCTCAATGTTCAAACAAAGAAAGCTTGTTAAACAGCATGCAGCTGAGATTTTCACATCTATTACCATATCAACTCTATTCTCTTTGTATTCGACTGCGCTTATTGGCCGGCTTGTTGGGTTAGAACCAGGTCTAACCATATCGATTCTACCTAGATGTATAACTGTGGCACTTGCTCTCAGTATCGTATCACTTTTTGAAGGCGCCAATTCATCGCTAACTGCTGCTGCTGTTGTATTGACTGGTCTTATTGGAGCAAACTTTGTACAAGCAGTGCTTGATAAACTTCAATTTGATGACCCTATTGCTCGAGGAATTGCAACTGCATCTAGTGCGCATGGATTGGGCACGGCAGCATTATCGGCAAAAGAACCTGAGGCCCTGCCATTTTGTGCAATAGCTTATGCTCTAACAGGTATCTTTGGTTCACTATTCTGCTCAGTTCCAGTTGTTCGACAAAGCTTGCTTGCTATCGTTGGCTGAGAAGTCAGTCCTCTTAATCAGAACCATGTTTCCTCAGCCAATCCTGAGTCAGAACCATGTTTCCACCTGAGTGGTAGGCATCACGATGCAAAGTGGACGAACAGATCGTCCATTTTCGCTTGTATATCACTTCAATTTCTGTCATTGTGTACAATGGATTGCATTTTTGGTCCAAATTCACACCATTTTTCTCTAGTTCCTATTGTTCATCTTGTGGGTATCTCTATTTCTCAAGCAAATCAGACCAAACGTTCAGTTCAATTGATCATACTTCATTGATTTTACTTTTTGGCCAAAAATATGAAGCGGC
>Hyalis_TRINITY_DN846_c0_g1_i1-AT1G32080
CCCAACTCAAAAATGCCTTCTCTTTCTCGGCTTCACTCTCCTGATCTTCCAACAATCTATCAATGGCTGCCGCCTCTTCTGTTTCTTGGAACTATCTGCCCAAGAACCACCATCACCGTTCAAAGATATTCTCCACCGAATCATGTCCCAATTCTTCAAATTATCCACACAAGAAAAACCTTGTAAATTTGTCGCTCAAAGCTTTCCGAAAGGCCGGAATTTCTTCTCCGATTACCGTTCATGGATCTGAATCCAAGTTTTTGCAACCGTGTTCTCGAAGAACTCACTCGAATCGGAACGTTTCGCTGAAATCTGCGGGCTCTGATAGCAGCATTACCTCCAATTTCCTGCAAACTGTATTTGGAGTAGTGCATTTGGTTGTTTCACTTGGGATCATATTGGCAACGGATAAATACTTGAAACAGGCATTTGTTGCAGCTGCAATCAAGTTCCCAAGTGCTCTTTTTGGGATGTTTTGTATATTCACCATTCTTGTGATTCTTGATGTTACTGTTCCAGCAGCTGCTACTGGTTTGATGAACTTCTTTGAACCTGCACTCTTGTTCATCCAAAGATGGCTGCCTTTGTTTTATGTCCCGTCATTGGTAGTTTTGCCTCTTGCTGTTCAAGATATCCCCGCAGCTTCAGGGGTCAAAATCTTCTTCATTTTAGTTGGAGGGTGGCTGGCTTCACTTATGGTTGCAGGATATACAGCTATAGCTGTTAGAAAAATGGTGAAAACAGAAATGATTGCTGCCGAGCCCATGGCGAAACCTTCGCCTTTTTCTCCACTTGAGTTGGCCCTTTGGAGTGTGATCTTTGTTGCATCGTTTGTTGCGGCTCTTAAGTACCCTGAATTGCTCGGAACAAATGCTAGAACATGCTTGCCGTTCTTGTTAGGATCTACTGTGTTAGGCTACATGGTTGGTTCCGGGCTACCTTCTGATCTGAAGAAGGTCTTTCACCCAATCGTCTGCTGTGCGCTGTCAGCGGATATTGCGGCATTTGCTTTTGGATATTTTTCCAAGTCTGGATTTCATCCGATTCTTGGATATTACCTTACGAAAGTCTCATCTAATCCTGGAGCTGGTGATGTTCTAATGGGATTTCTGGGTTCTGTTATCCTCTCGTTTGCCTTCTCGATGTTCAAACAACGAAAGCTTGTTAAACGGCATGCGGCTGAGATCTTCACGTCTATTACCATATCAACGTTATTCTCTTTGTATTCGACTGCGCTTATTGGCCGACTTGTTGGGTTAGAACCAGCTCTAACTGTATCGATTCTTCCTCGATGTATAACTGTCGCGCTCGCCCTCAGTATCGTCTCACTTTTTGAAGGCACCAATTCATCGTTGACTGCTGCCGTTGTCGTGTTGACTGGTCTTGTCGGAGCGAACTTCGTACAAGCGGTGCTCGATAAGCTTCGATTTGGCGACCCCATTGCTCGAGGCATCGCAACTGCATCCAGTGCGCATGGACTGGGAACGGCGGCATTATCAGCGAAAGAACCCGAGGCTTTGCCGTTTTGTGCAATAGCGTATGCTCTAACGGGTATCTTCGGGTCACTAGTGTGCTCGGTTCCAGTTGTCCGACAAAGCTTGGTTGCCATTGCTGGCTGAGAAACGTCGGTCCTCTGGTGACTCGTAGGCGATTGCAATGCAATGCCGACTATTCGCTTGTTCATTTTTGCTTGTATATTCTGTTTCGATGCCTCCAGATGAGTACAATTTACTGCATTTCGTATCCAAACTCATCGAACCGACTAATCGAATTGACAAGTTTCGTTTAATTTTAATGCCTTGCGGTTTGCTTATAGTTTCG
>Marshallia_TRINITY_DN129978_c0_g1_i1-AT1G32080
CATGGCTGTCGCCTCCATTGTTTCTTGGAATTATCTCCCCAAGAACCACTATCACCATTCAACCAATTTACCCACCGGATCAACTCCCATTTTTGCTAAGCATCCACTCAACACAAAACCAGCAAACACATTGCTCAAAGTTTCCTCAATTGTCCAAGCTCATGCTTCAATTACGCTTCAGCGACCTCAATGCAAGTTTTTGCTATCCGGTACTCGAAGAACTCACTCTAACCGGATCGTTTCGCTTAAATCTGCAGGCTCAGATAGCAGCATTACCTCGAATATACTACAAACTGTTTTGGGAGTAGTACATTTGCTAGTTTCGCTTGGGATCATACTTGCAGCGGATAAATACTTGAAACAGGCTTTTGTTTCTGCTGCAATTAAGTTTCCAAGTGCACTCTTTGGGATGTTTTGCATATTCACAGTTCTTGTGGTTCTTGATGTTACTGTTCCAGCGGCTGCTAATGGTTTAATGAACTTTTTTCAACCTGCACTCTTGTTCATCCAAAGATGGTTGCCATTGTTTTACGTGCCATCTTTGGTAATTTTGCCTCTTGCTATTCAAGACATCCCTGCAGCTTCAGGGATCAAAATCTGCTTCATTTTAGTTGGAGGGTGGCTAGCTTCACTTGCAATTGCAGGATACTCGGCTATAGCTGTTAGAAAAATGGTGAAAACCGAAATGATTGCTGCTGAACCCATGGAAAAACCTTCACCGTTTTCTTCACTGGAGTTGGGTGCATGGAGCGTGATTTCTCTTGCATCATTTGCTGCAGCCCTCAAGTACCCCGAGTTACTTGGAACGCAAGCAAGAACATGTTTACCGTTCTTACTAGGATCTACTGTGGTAGGCTACATTGTTGGTTCTGGATTGCCATCTGTTTTGAAGAAGGTTTTTCACCCAATCATTTGTTGTGCACTAGCAGCGGATCTTGCTGCTTTTGCTTTTGGATATTTTTCTAAGTCGGGCTTTTATGCAATTCTTGGACACTACCTTACAAAAGCCTCATCCAACCCTGGTGCTGGTGATATTTTGATGGGGTTTTTGGGATCTGTCATCCTCTCTTTCGCCTTCTCAATGTTTAAACAAAGAAAGCTTGTTAAACGTCATGCAGCTGAGATATTTACATCAATCACCATAGCAACTTTATTCTCTTTATATTCGACTGCCTTGATGGGACGGCTTGTCGGGCTAGAACCAACTCTAACCATATCAATTCTACCCAGATGCATTACCGTTGCACTTGCACTCAGCATTGTCTCACTTTTCGAAGGGGCCAATTCATCACTGACTGCTGCTGCTGTTGTATTGACCGGCCTTATTGGAGCAAACTTTGTTCAAGCTGTACTTGATAAACTCAAATTTGATGACCCCATTGCTCGTGGAATAGCAACTGCATCTAGTGCACATGGATTGGGAACAGCTGCATTATCAGCAAAAGAACCTGAGGCCCTGCCGTTTTGTGCCATAGCATACGGTTTAACAGGTATTTTTGGTTCACTCGTTTGCTCCGTTCCTCTTGTCCGACAGAGTTTGCTTGCTATTGTTGGCTGAACAGAATCGATAGATCGGAAGAGCACACGTCTGAACTCCAGT
>Moquiniastrum_TRINITY_DN7789_c0_g1_i1-AT1G32080
CAAAATGATTTCTCTTTGTCGACTTCACTCTCCTGATCTACAAACAATCTATCAATGGCTGCCGCCTCCTCTGTTTCTTGGAACTATCTCCCCAAGAACCACCATCAACGGTCAAAGATATTCCCCACTGGATCATGTTCCAGTTCTTCGAAATATCCACACAAGAAAAACCCAGTAAATATGTCGCTCAAAGCTTTCGGAAATGTCCCAATTTCTGCTCCGATTACAGTTCACGGATCTCGATCCAAGTTTTTGCAGCCGGGTGCTCGAAGAACTCACTCCAATCGGATAGTCTCGCTGAAATCTGCGGGCTCAGATAGTAGCATTACCTCCAATTTACTGCAAACTGTATTGGGAGTAGTGCATTTGGTTGTTTCACTTGGGATCATACTGGCAACGGATAAATACCTGAAACAGGCATTTGTTGCTGCTGCAATCAAGTTCCCAAGTGCTCTTTTTGGGATGTTTTGTATCTTCACAATTCTTGTGATTCTTGATGTGACTGTTCCAGCAGCTGCTAATGGTTTGATGAACTTCTTTGAACCTGCACTCTTGTTCATTCAAAGGTGGCTGCCTTTGTTTTACGTCCCATCTTTGGTAGTTTTGCCTCTTGCTGTTCAAGATATCCCCGCAGCTTCAGGGGTCAAAATCTGCATCATTTTAGTTGGAGGGTGGCTGGCTTCACTTGCAGTTGCAGGATATACAGCTATAGCTGTTAGAAAAATGGTAAAAACAGAAATGATTGCTGCCGCGCCTATGGCAAAACCTTCGCCTTTTTCTCCAATGGAAGCGGTCGTTTGGAGTGTGATTTTTGTTGCATCATTTGTTGCGGCCCTTAAGTACCCTGAATTGCTTGGAACAAATGCTAGAACATGTTTGCCGTTCTTGTTAGGATCTACTGTTTTAGGCTACATGGTTGGTTCCGGGTTACCATCTGATCTGAAGAAGGTTTTTCACCCGATCATCTGTTGTGCACTGTCAGCAGACCTTGCGGCATTTGCTTTTGGATATTTTTCCAAGTCCGGATTTTATCCGATTCTCGGATATTACCTTACAAAAGTCTCATCTAATCCTGGAGCTGGTGACATTTTAATGGGATTTCTGGGATCTGTTATCCTCTCCTTTGCCTTCTCGATGTTCAAACAAAGGAAGCTTGTTAAACGGCATGCAGCTGAGATCTTCACGTCCATTACTATATCAACTTTATTCTCTTTGTATTCAACTGCGCTTATTGGCCGACTCGTTGGGTTAGAACCAGCTCTAACCGTATCGATTCTACCTAGATGTATAACTGTGGCACTCGCTCTAAGTATCGTGTCACTTTTTGAAGGCGCCAATTCATCGCTAACTGCTGCGGCTGTCGTATTGACTGGTCTTATTGGAGCGAACTTCGTACAAGCAGTGCTTGATAAACTTCAATTTGACGACCCTATTGCTCGCGGAATCGCAACTGCATCTAGTGCACATGGACTGGGAACGGCAGCATTATCAGCAAAAGAACCCGAGGCCCTGCCATTTTGTGCAATAGCATACGGTCTAACAGGTATCTTTGGTTCACTAGTCTGCTCAGTTCCGGTTGTCCGACAAAGCTTGCTTGCTATCGTTGGCTGAAAGGAATCGGTCCTCTGTGTCGGAGCCAGGTTTTTCTAACTGGTAGGCAACTGCGACGTGAAGCCAACGACTGGATCATTCATTTCCGCTTGTATATTACTTCTTCAATTTCTGTCAATGTGTACAATGTATGGCATTTTAGATTCAAATTCAATGAGTCATCATTTTTTTGGTCCCTCAA
>Chaptalia_TRINITY_DN5542_c0_g1_i1-AT1G32080
CTTAACTGCCATCAAATCTTCTCTCCTCCACACGATTCCCTCTTCCATCCTAGCACCAAAATGTCTTCTCCCTCTCGTCTTCACTTTCCTCATCTACTAACAATCTATCAATGGCTACCGCCTCCTCTTTTTCTTGGAACTATCTCCTCAAGAACCACCATAACCGTTCCAAGATCTCTACTGGATCATGTTTCAATTCCTCAAAAATTCTTCACCAGAAAGGCCCAGTAAATATGCCGCTCAAAACTCTCAGAAACGCCCGAAATTTGGTTCCGCCTACAGTTCAGGAATTTCAATTGAAGTTTATGCAAACGGACACGCGAAGAACTCATTCTAATCGGATCGTTTCCCTGAAATCCGCAGGCTCTGATAGCAGCATTACCTCCGGTTTCCTGCCAACTGTACTGGGAGTAGGGCATTTGTTTGTTTCACTTGGGGTCATATTGGCAATGGATAAGTACTTGAAACAGGCATTTGTTGCTGCTGCAATTAAGTTCCCAAGTGCTCTTTTTGGGATGTTTTGTATATTCACCATTCTTGTGGCTCTTGATGTTACTGTTCCAGCTGCTGCTAATGGACTGATGAGCTTTTTTGAACCTGCACTCTTGTTCATTCAAAGATGGCTGCCTTTGTTTTATGTCCCGTCGTTGGTGGTTTTGCCTCTTGCTGTTCAAGATATCCCTGCAGCTTCAGGGCTCAAAATCTGCTTCATTTTAGTTGGAGGGTGGCTAGCTTCACTTGCTGTTGCAGGATATACAGCTATAGCCATTAGGAAAATGGTAAAAACAGAAATGACTGCTGCCGAGCCTATGGCAAAACCTTCGCCTTTTTCTTCACTAGAAGTGGCTGTTTGGAGTGTGATTTTTGTTGCGTCATTTGTTGCGGCCCTTAAATACCCCGATTTACTTGGAACAAATGCTAGAACATGTTTGCCGTTCTTGTTAGGATCTACTGTCTTAGGCTACATGGTTGGTTCTGGGTTACCGTCTGGTTTAAAGAAGGTGTTTCACCCAATCATATGTTGTGCACTATCGGCGGATCTTGCGGCATTTGCTTTTGGATATTTTTCTAAGTCTGGATTCCATCCAATTCTGGGTTATTACCTTACGAAAGTCTCATCCAATCCCGGAGCTGGTGACATTTTAATGGGGTTTCTTGGATCTGTTATCCTCTCTTTTGCCTTCTCGATGTTCAAACAAAGAAAGCTAGTTAAAAGGCACGCAGCCGAAATCTTCACGTCTATTACCATATCAACATTATTCTCTTTGTATTCAACTGCACTTATAGGCCGACTTGTTGGGTTAGAACCGTCCCTAACCATATCGATTCTACCTAGATGTATAACTGTGGCACTTGCTCTTAGTATTGTGTCACTTTTTGAAGGCGCTAATTCATCGTTAACTGCTGCTGCTGTTGTATTGACTGGTCTTATTGGAGCAAATTTCGTACAAGCGGTGCTTGATAAGCTTCAATTTGACGACCCTATTGCCCGAGGAATCGCAACTGCATCAAGTGCACATGGGTTGGGAACTGCAGCATTATCGGCAAAAGAACCCGAGGCCCTGCCATTTTGCGCCATAGCCTACGCTCTAACAGGAATCTTTGGTTCGTTAGTTTGCTCAATTCCACTTGTTAGACAAAGCTTGCTTGCTATTGTTGGCTGAAAATACATGGCAAGTGTGTTGTTCATTTTCGGTTGTTTATTACTTCTTTGATTTTATGTAAATGTGTACAATATATTATTGCATTTTAGGTCCAAATTCATCAAGTTAAGGttttgtttttttttttttccttcatttttATGCAAATTTATTCTTTTAAATAATAAAGTAAGATTTCAAT
>Flaveria_sonorensis_TRINITY_DN8872_c0_g1_i1-AT1G32160
CTTTCCTCGCTCGGATTTCTTAAAGCCTCTAGATTTGAATTATCCCGAGCAAGGAGCTGTATAGCAAAAGCATCATTGGGTGGTTCAGGTTCAGGTCGTAATTTGGTTCCAGTAGCACCACTTGAGCTTGAGTCCCCAGTTGGTCAGCTCCTGGAACAAATTCTGCAAACCCATCCTCATCTGCTCCCTGCAGCCATTGATCAACAGCTCGACAACCTTCAAAACGAGAGAGACGCTCAAAAACAAGAACTTGCTTCTTCATCTACAGATAGCCTTTATAAGAGAATTGCTGAAGTGAAAGAAAAAGATAGACAAAAGGCATTGGAGGAAATAATGTACTGCTGGATAGTTCACAAGTTTATAGACAACGAAATTTCTATGATCCCAAAATTAGCATCCACCTCAGATCCTACTGGACGGGTAGATTTTTGGCCAAACCAAGAAATGAAGCTGGAATCAGTGCACTCAGCCGAAGCACTGGAGATGATTCAGAACCATGTAGCGCTGGTCCTCGGGGACCGCCTAGTGGGCCCCTTACAGTCCCTTGTCGAGATCAGCAAAATCAAACTTGGGAAATTATATGCTGCTTCAATCATGTATGGATACTTCTTGAAACGCGTTGATGAGAGGTTTCAACTTGAGCAGTCCATGAACACGCTTCCGGAAGGTTTTAAGGAGGGGAAGTCCAGTTTTATGGAACCGCCTATCCCCCAAAGCCCGTTTTGGGATCCAGATTCACTGATCCGGATCCAACCAGATTATGAAGAAGAAGAAGGTTTCATGGGTTCTTATGATGACGATGATGGCAAATCATATAGATTAAGATCATATGTGATGCATTTGGATGCAGAAACGCTTCAGAGATATGCAACAATAAGATCGAAAGAATCAATCTCTCTGATAGAAAAGCAAACTCAGGCTTTGTTTGGAAGACCGGATATTAAAATTTCTGAAGATGGTTCGTTGGGTGCCGCCAACGATGAAGTGGTTACTTTGACTTTTTCAGGTTTGACCATGCTGGTTCTCGAGGCGGTTGCTTTTGGCTCGTTTCTGTGGGATGCAGAAAATTACATGGAATCTAGGTACCAATTTTTGAAAAGCTGAGAAATTCATTTTGTTTTAGCATGTAGTAACTGGCTATGGTATCTTACTTGTGACATTCCAACTGTAAACTCAC
>Flaveria_vaginata_TRINITY_DN7283_c0_g1_i1-AT1G32160
GTCGTGAACCAGGAGAACTTGGACTGGACTTTTTCTCTAGAACATTCAACCAAAAATATCTCTCGTTTGCTTCAACGCCCCTCTTTCTCACCTCACCGGAACCACCACCAGCTATGCAAATCTCCGGTGGAGTCTTCACCGACGTCACGGCGGTCTTCTATTCTTCTCCGACACCTCCGTCCTGCGCTAGGTCGCCGGAGCTCCGACATCTCCATAGCTTCTCCGACTCTAAGCCCCTTCCCTCGCTAGGCTTTCTCAAAGGCTCTAGAATTGAACCATCCCGAGCAAGAAGTTGTGTAGCAAAAGCATCATTGGGTGGTTCAGGTTCAGGTCATAATTTGGTTCCAGTAGCACCGCTTGAGCTTGAGTCCCCAGTTGGTCAGCTCCTGGAGCAAATTTTGCAAACCCATCCTCATCTGCTCCCTGCAGCCATTGATCAACAGCTCGACAACCTTCAAAACGAGAGAGATGCTCAAAACAAAGAACTTGCTTCTTCATCTACAGATAGCCTTTATAAGAGAATAGCTGAAGTGAAAGAAAAAGATAGACAAAAGGCATTGGCGGAAATAATGTACTGCTGGATAGTTCACAAGTTCATAGACAACGAAATTTCAATGATTCCAAAATTAGCATCCACCTCAGATCCTGCTGGACGGGTCGATTTCTGGCCAAACCAAGAAATGAAGCTGGAATCAGTGCACTCAGCCGAGGCACTGGAGATGATTCAGAACCATGTAGCGCTGGTCCTCGGGGACCGCCTAGTGGGCCCCTTACCGTCCCTTGTCGAGATCAGCAAAATCAAACTTGGGAAATTATATGCTGCTTCAATCATGTATGGATACTTCTTGAAACGCGTTGATGAGAGGTTTCAACTTGAGAGGTCCATGAACACGCTTCCCGAAGGTTTTAAGGAGGGGAAGTCCAGTTTTATGGAACCACCGGTCCCACGAAGCCCGTTTTGGGATCCAGATTCACTGATCCGGATACAACCTGATTATGAAGAAGAAGAAGGTTTCATGGGTTCTTATGATGATGATGATGGTAAATCTTACAGATTAAGATCATATGTGATGCATTTGGATGCTGAAACACTTCAGAGATACGCAACAATAAGATCAAAGGAAGCAATCTCTCTGATAGAAAAGCAAACTCAAGCTTTGTTTGGAAGACCGGATATTAAAATTTCTGAAGATGGTTCGTTGGGTGCCGCCAACGATGAAGTGGTTACTTTGACTTTTTCAGGTTTGACCATGCTGGTTCTCGAGGCGGTTGCTTTTGGCTCGTTTCTGTGGGATGCAGAAAATTACATGGAATCTAGGTACCAATTTTTGAAAAGCTGAGAAATTCATTTGTTTTTAGCATGTAGTAACTGGCTATGGTATCTTACTTGTGACATCCCAATTGTAAACTCACA
>Helenium_autumnale_tr_TRINITY_DN29735_c0_g1_i2-AT1G32160
CAAAAAAGCAGTCGTGATTCGTGAACCAGCGAAAATCTAGACCGGCGAATTTCTCCACAACACTCAACAAAAATATCTCTCCCCCTTCCTTCTCTCTCTCACATTCCGTTCACCGGAAAATCAACCATGCGAATCTCCGGCGGGGTGTTCACCGACGTCACGGCCATCCTCTACTCATCTCCGACTCCTCCTTCCTGTGCCAGGTCCCCTGAGTTGCGACACGTCCATACCTTTTCTGACTCCAAATCCCTCCCCTCCCTCGGCTTCCTCAAAGGCTGTAGAGTTGAACCATCCCGAGCACGGAGTTGTATAGCAAGAGCATCAACAGGTGGCTCAAGTTCAGGTTATGATTCGATCCCAGTAGCACCAGTCGAGCTTGAGTCTCCGGCTGGTCAGCTCCTGGAACAAATTCTGCAAACCCATCCTCATCTGCTCCCTGCAGCCATTGATCAACAGCTCGACAACCTTCAAAACGAGAGAAACGCTCAAAACCAAGAACCTGCTCCTCCATCAACCGATAACCTTTATAAGAGAATAGCTGAACTGAAAGAAAAAGAGAGACAGAAGGCATTGGAAGAAATAATATATTGCTGGATAGTTCAAAAGTTTATAGAAAAAGAAATCTCAATGATACCGAAAATATCATCCACCTCGGACCCTACTGGACGGATCGATTTCTGGCCAAACCAAGAAATGAAGCTGGAATCAGTGCATTCACCCGAAGCACTCGAGATGATTCAGAACCATGTAGCCCTAGTCCTCGGGGACCGCCTAGTGGGTCCCTTGGAGTCCATCGTCCAGATAAGCAAAATCAAACTTGGAAAACTATATGCTGCTTCAATCATGTACGGCTACTTCTTAAAACGCGTTGACGAGCGGTTTCAGCTCGAGAGGTCCATGAACACACTCCCAGAAGGTTTCAAGGAGAAGTCAACCTTTGCGGAACCACCAGTCCCACAAAGCCCGTGGTGGGACCCGGACTCACTGATCCAGATCCAACCCGACTACGACGATGATGAGGGCATAACAGATTCTTACGACGACGATGATGGTAAATCATACAGATTAAGATCATACGTCATGTACTTGGACGCGGAGACACTTCAGAGATACGCAACAATAAGATCAAAGGAAGCAATCTCCTTGATAGAGAAGCAGACTCAGGCTTTGTTTGGAAGACCTGATATTAGAATCTCGGATGATGGTTCGTTGGGTGCAGCCAACGATGAAGTGGTTTCGGTGACATTTTCGGGATTGACGATGCTGGTTCTGGAGGCGGTTGCGTTCGGGTCGTTTTTGTGGGATGCAGAGAATTACATGGAATCTAGGTACCCGTTTTTAAAAAGCTGAGAAAATTCATTTGTTGTAGTCCCCTATTTCTAGTCCTGTACATTGGTTATGATACAAAAGATTACCAAAAATGTGGTCACTTGTTGCCTTGTTAGAATTGATATTACTGATGGTTTTCTTGGCTGGCTTACATCTGATGTGTCCCCCGTTGAGGCGGTTCGGATTTTCAAATTTCTCAAAAAGTTC
>Xanthium_strumarium_TRINITY_DN12532_c0_g1_i1-AT1G32160
TGGTGAAGCAGTGAAAATCTGTCCAAACATTCGACCAAAATATCTCTCCCCGTTGCTTCTTTCTAACTTCCATTCACCAACTATGCAAATCTCCGGCTGTGTCTTAACCGACGTAACGGCAATCTTTTATCCGTCTCCGGCTCTTCCTTCCTGTGCTCGGTCCCATGACTTCCGACATGTTCATACCTTTCCCGACTCCAACTTCAATCACTCTCTCGCCTTTTTTAAAGGCTCTAGAGTTGAACCATCCCGAGCAAGGAGTTGTATAGCAAAAGCATCATCAGGTGATTCAACTTCAGGTTATAATTTGGTTCCAATTGCACCAGTTAAGTTAGAGTCTCCAGTTGGTCAGCTCCTGGGACAAATTTTGCAAAACCAGCCTCATCTGCTCCTTGCAGCCGTCGATCAACAGCTCGACAACCTTCAAAACGAGAGAGATGCTCAAAAACAGGAACTTGCTTCTTCATCTACAGATAGCCTTTATAAGAGAATAGCTGAAGTGAAAGAAAAAGATAGACAAAAGGCACTAGAAGAAATAATATACTGCTGGATAGTTCACAAGTTTATAGAAAAAGAAATTTCAATGATCCCAAAAGTAGAACCCACCTCAGATCCTACTGGACGGATCGATTTCTGGCCGAACCAAGAAATGAAGCTGGAATCAGTACACTCAGCTGAAGCACTGGAGATGATTCAGAACCATGTAGACCTGGTCATTGGAGAACGCCTAGTGGGCCCGTTAGAGTCTGTTGTCGAGATCAGCAAAATCAAACTTGGAAAGTTATATGCTGCTTCAATCATGTATGGATACTTCTTAAAACGCGTTGATGAAAGGTTTCAACTTGAGAGGTCCATGAACACGCTTCCAGAAGGTTTTAAGGAGGGGAAGGCGAGTTATGCTGAACCGCAAATCCCACAAAGCCCGTTTTGGGATCCGGATTCGCTGATCCGGATCCAACCTGAGTATTATGAAGATGAGGGTTTCATGGTTTCTTATGACGATGATGACGATGGTAAATCATATAAATTGAGATCATATGTGAGGTATTTAGATGGAGAGACACTTCAAAGATATGCAACAATAAGATCAAAGGAAGCAATCTCTTTGATAGAAAAACAAACTCAGGCTCTGTTTGGAAGGCCAGATATTAAGATTTCCGAAGATGGTTCGTTGGGTGCCGCCAACGATGAAGTGGTTTCCGTGACATTTTCAGGATTGGCAATGCTGGTTCTCGAGGCAGTCGCTTTCGGGTCGTTTTTGTGGGATGCAGAAAATTATATGGAATCTAAATACCCATTTTTGAAAAGCTGAAAAAAATCATTTCTTATAGCATGTATTTTACTTGTGACATTCCAAATATATTGAACGGCCCGAATGTCTCATCTTATTCATTGGTTATTTGGTCGTTATACGAAGGATTATTGATACATACTTTTGTAGGAGCCGTCTGCGTATAAGTAAACAATTTTAATAATTACTTACAACTGAAATAAACAAATTACAAC
>Eutrochium_TRINITY_DN15350_c0_g1_i3-AT1G32160
CGTGAACCAGGAAAATCTGGACCGGAAATTTTTCCAGAACATTCAACCAAAATATCTTTTTCACCGGAACTTGCAACTATGCAAATCTCCGGCGGTGTGTTCACCGACGTTACGGCGGTCTTCTATTCGTCTCCGACTCCTCCGTCATGTGCTAGGTCGCCGGAGTTTAGACATGTCCATACGTTTTCTGATTCTAAATCCCTTCCATCGGTCGGCTTTCTCAAAGGCTCTAGGTTTGAACCGTCCCGAGCAAGGAGTTGCATACCAAAAGCATCGTCTGGTggttcgggttcgggttcaggtcatggtttggttcCAGTAGCACCACTTGAGCTCGAGTCTCCGGTTGGTCAGCTCCTAGTACAGATTTTGCAAACCCATCCTCATCTGCTCCCTGCAGCCATTGATCAACAGCTCGACAACCTCCAAAACCAGAGAAAGGCTCAAAAACAAGAACCTGCTCCTTCATCTACAGACAGCCTTTATAAGAGAATAGCTGAAGTGAAAGAAAACGATAGACAAAAGGCGTTGGAGGAAATAATGTATTGTTGGATAGTTCAAAAGTTTATAGAAAACGAAATTACAATGATCCCAAAAATAGCATCCACCTCAGATCCTACTGGACGGGTCGATTTCTGGCCAAACCAAGAAATGAAGCTGGAATCAGTGCACTCTGCTGAAGCACTTGAGATGATTCAGAACCATGTATCCCTGGTCCTGGGGGACCGCTTAGTGGGCTTGGAGTCCATTGTCGAGATAAGCAAAATCAAACTTGGAAAACTATATGCTGCTTCAATCATGTATGGATACTTCTTGAAACGCGTTGATGAAAGGTTTCAACTTGAGAGGTCCATGAACACCCTTCCGGAAGGTTTTAAGGAGGAGAAGACGAGTTTTGTGGAACCGCCTGTCCCACAAAGCCCGTTTTGGGATCCGGATTCACTGATCCGGATCCAACCCGAGTATGGTGAAGACGAGGGTTTCATGGGTTCTTATGATGATGATGATGGTAAATCATATAGATTACGATCATACGTGATGTATTTGGATGCAGAGACACTTCAGAGATATGCAACAATAAGATCAAAGGAAGCAATCTCTTTGGTAGAAAAACAAACTCAGGCATTGTTTGGAAGACCTGACATTAAAGTTTCTGAAGATGGTTCGTTGGGTACTGCAAAGGACGAAGTGGTTTCGGTTATGTTTTCGGGATTGGCAATGCTGGTTCTTGAGGCGGTCGCTTTCGGTTCGTTTTTGTGGGACGCAGAAAATTATATGGAATCTAAGTACCAATTTTTGAAAAGCTGAGAAAATTCATTTAGTAACTGGCTATGGTATTTCAAGTATCTTGGCAGTCCTGAATGTCTATAGTCTGGTTCATTGGTCATAATAAAGAGAATAATTAATGTATACACTAGAGGTTGATGTATATCTtaaacaaataaatacataaatctatacaaattaaaaaaaaaaaAA
>Gaillardia_TRINITY_DN48290_c0_g1_i3-AT1G32160
CGAAAATCTGGACTGGCCATCTCTCCACAACATTCAACCAAAATATCTCTCCCCCTTCCTTCAACGCCTCTCTCTCACATTCTGTTCACCGGAAACAACCAACCATGCGAATCTCCGGCGGCGTTTTCACCGACGCCACCGCCATCTTCTACTCCTCTCCGACTCCTCCTTCCTGTCCTAGGTCCCCTGAGTTCCGACATCTCCATACCTTCTCTGACTCCAAGTCCCTTCCCTCCCTCGGCTTTCTTAAAGGCTGTAGAGTTGAACCAACCCGAGCACGGAGTTGTATGGCAAAAGCATCATCAGGCGGTTCAAGTTCAGGTTTTGATTCGATTCCAGTTGCACCAGTCGAGCTCGAGTCCCCGGTTGGTCAGCTCCTGGAACAAATTTTGCAAACCCATCCTCATCTGCTCCCTGCTGCCATTGACCAACAGCTCGACAACCTTCAAAACGAGAGAAATGCTCTAAAACAAGAACCTGCTCCTCCATCTGCAGATAGCCTTTATAAGAGAATAGCCGAAGTGAAAGAAAAAGAGAGACAAAAGGCATTGGAAGAAATAATCTATTGCTGGATAGTTCAAAAGTTTATAGAAAACGGAATCTCAATGATACCGAAAATAACATCCACCTCAGACCCTACTGGACGGGTCGATTTCTGGCCAAACCAAGAAATGAAGCTGGAATCGTTGCACTCAGCCGAAGCACTGGAGATGATTCAGAACCATGTAGCCCTAGTCCTCGGGGACCGTGTAGTAGGCCCCTTAGAGTCCATTGTCCAGATCAGCAAAATCAAACTTGGAAAACTATATGCAGCTTCAATCATGTACGGCTACTTCTTAAAACGCGTTGACGAGAGGTTTCAGCTCGAGAGGTCCATGAACACACTTCCAGAAGGTTTTAAGGAAAAGTCGAGCTTTGCAGAACCACCAGTCCCACAAAGCCCGTGGTGGGATCCAGATTCACTGATCCAGATCCAACCCGACTATGATGATGATGAAGGTGTAACAAGCTCTTACGATGACGACGATGGTAAATCATACAGATTAAGATCATACGTAACGTATTTGGACGCGGAGACACTTCAGAGATACGCAACCATAAGATCAAAGGAAGCAATCTCTTTAATAGAAAAGCAAACTCAGGCTTTGTTTGGAAGGCCTGATATTAAAGTTTCTGATGATGGTTCGTTGGGTGCAGCGAACGATGAGGTGGTTTCGGTGACGTTTTCGGGACTGACAATGCTGGTTCTTGAGGCGGTTGCTTTCGGGTCGTTTTTGTGGGATGCAGAAAATTACATGGAATCCAGGTACCCCTTTTTAAAAAGCTGAGAAAATTCATTTTGTTGTAGCTTGCAGTAGTAACCTGCTATTGTATTTTACCTGTGACATTTCGAGTATTTTAGCAGTCCCCATTTCTCGTGTTGTACATTGGTCATGAACTCGATGCATGTAGCCGAGCTGATAATTTCAACTTACTTGTAAACGAGCTAGAATATAGCAGCAATTGGCGAGTCCTTTGGTCACGAAATAGGCAAGACGAGATGATTTCGCCGTAAAATCGGTTTAGAAGTTATGGTTGCCATGGCATACTTGCGTTGTTAGAATTGATGTTACTGATGTGTCCCCG
>Marshallia_TRINITY_DN131681_c0_g1_i1-AT1G32160
CAAAATATCTCTCTCCTTTGCTTCAACGCCATTCTCGCTTCCATTTACCCGAACAAGCTGCTATGCAGATCTCCGGCGGCGTCTTCACCGACGTCACAGCCATCTTCTATTCGTCTCCCACTCTTCCTTCCTGCGCTAGGTCCCCTGACTTGCGACATCTACATACCTTTGCTGACTCCAAGTCCCTTCCTTCCCTTGGCTTTCTTAAAGGCTGTAGAGTTGAATCATCCCGAATAAGGAGTTGTATAACAAAAGCATCGTCAGACGGTTCAGGTCATAATGTGGCTCCAGTAGCACCACTCGAGCTCGAGTCCCCGGTTGGTCAGCTTCTGGAACAGATATTACAAACCCATCCTCATCTGCTCCCTGCAGCCATTGATCAACAGCTTGACAACCTCCAAAACGAGAGAAACTCTCAGAACCAAGAAACTGTTCCTTCATCTACAGATAGCCTTTATAAGAGAATAGCTGAAGTGAAAGAAAAAGAGAGACGAAAGGCATTGGAAGAAACAATCTATTGCTGGATAGTTCAAAAGTTCATGGAAAATGAAATATTAATGATACCAAAAGTAACATCCACTTCGGATCCTACTGGGCGGATCGACTTCTGGCCGAACCAAGAAATGAAGCTGGAATCTGTGCACTCACCCGAAGCACTCGAGATGATCCAGAACCATGTAGCCTTAGTGCTCGGTGACCGCCTTGTGGGCCTAGAGTCCATTGTCCAGATCAGCAAAATCAAACTAGGAAAACTCTATGCTGCTTCAATTATGTATGGCTATTTCTTGAAACGTGTTGATGAACGGTTTCAACTCGAGAGGTCCATGAACACGCTTCCGGAAGGCTTTAAGGAGAAGTCGAGCTTTGCGGAACCACCTGTCCCGCAAAGCCCATGGTGGGACCCGGATTCACTGATCCAGATCCAACCTGAGTATGACGACGATGAGGGCTTAACAGGTTCATATGATGAGGATGGTAAATCATATAGATTAAGATCGTATGTGATGTATTTAGATGCAGAGACACTTCAGAGATACGCGACGATAAGATCAAAAGAAGCAATCTCTTTGATAGAAAAGCAGACTCAGGCTTTGTTTGGTAGACCTGATATCAAAATCTCTGAAGATGGTTCGTTGGGTGCTGCGAATGATGAAGTGGTTTCGGTGACATTTTCAGGTTTGACAATGCTGGTTCTTGAGGCGGTTGCTTTCGGGTCGTTTTTGTGGGATGCAGAAAATTATATCGAATCCAGGTATCAGTTTTTAAAAAGCTAAGAAAATTGGTTTTGATGTAGCAATTAGCATGTAGTAACTTGCTATTGTATTTTACTTGTGAAATTCTTGTATATTTTGGCAGTCTCGAATCTTATTCATTGGTCATACACACGAAAGGATTATAGGTGCATATGCTAGAGGTGATACCTTTGACAGTTGACATGTGTTATAAACAATTGAAGAGTATCAGTTTGGAACGAG
>Schlechtendalia_TRINITY_DN1985_c0_g1_i6-AT1G32200
CGTTGATCATCGAGGAATGCATCTAGGTCCACGTCAAAGCTTAGCCGATTGGTTACACTTCTCAATGTGGGCCCTCTTCTTGGGCAATGAAAGCCACCCACGATCACCTCCCCTCCATACCCAAACCTCCAACGCCACCACCACATACGCAACTACAACACACCGCCACTCCTCTCGCAATATGTCGATTTTCTCTCCTTCCTCCTCTACTCTCTTCTTCTCCACCGCCAAACTTAGGGTTTCCCTCTCACCTTCTACTTCCGCTTCAACGTTTCCCTCGTCCTTCTGCCCTCTCTCGGTTCCCCGGCGGTTTCCATGCTTGGCGCTTTGTACGGCGGCCGGAGACATGGCAGAAATGGTCCATGATAGCAAGTCTTCTCAATCGTCGTTGTTACCGGTTGTTGCTTCTGAGCTTGGTCACTCACGTACATTCCTCGATGCTCGCTCCGAACAAGATCTGCTTTCTGGAATACAAAGAGAAGTGGAAGCTGGAACTCTGCCCAAAGCTATTGCTCAGGCAATGGAGGAGCTGTATCTGAATTACAGAAATGCAGTTTTCAAAAGCGGGGATCCTCATGCAGAAAATATTGTTTTGTCAAATATGAGTGTTGCCTTGGATCGTATATTCTTAGACGTGAAGGAGCCATTTGAATTCTCACCATATCACAAGGCTATTAAGGAACCTTTTAATTACTATGTGTTTGGTCAAAATTACATCCGTCCTTTGATCAATTTCAGGGAATCATATGTTGGCAATATTTCCCTTTTCTACCAAATGGAAGAACAGCTCAAGAAGGGTGACAATGTTGTATTGATCTCAAACCACCAAAGTGAAGCAGATCCAGCTGTTATTGCCTTGCTGCTTGAAACAACGAATCCCCATATTTCTGAGAGTCTAATCTATGTGGCAGGGGATAGAGTTGTAACAGATCCTCTTTGCAAGCCTTTCAGCATGGGGAGGAATCTGTTGTGCGTCTACTCAAAAAAGCATATGTATGATGTTCCTGAGCTTGCTGAGATGAAAAATAGAGCAAATACAAGAAGTTTAAAGGAGATGGCTATGCTATTGAGGGGTGGATCTAAACTAATATGGATAGCACCAAGTGGTGGCAGGGACAGACCAGATCCTATCACGGATCAATGGTTTCCGGCACCATTTGACGCCTCATCAGTAGATAACATGAGAAGACTTGTGAAGCATGCTGGTGTGCCGGGCCATATATATCCTTTAGCCATATTGTGCCATGACATCATGCCTCCTCCTCGCCAAGTTGAGAAAGAAATTGGAGAGAGAAGGGTTGTCTCTTTTCATGGCACGGGAATATCAGTGGCACCTGAAATTAATTTCAACGAAATATCGGCTGCTTGTAAAGGCCCCGAAGAGGCTAAGACGGTGTATTCACAGGCACTTTATGATTGCGTGCATGAGCAATACAAGGTGCTAGACAGGGCCATACATGGAGGCAAGGGATTAGAAGCGTCAACAACAAGTGTGTCGCTATCTCAACCGTGGCTATCGGTCAACTAGTTTCACGTTATTCGCTTTTAAATCCCCGTTTGGTTAGTTTACAG
>Cicerbita_plumieri_TRINITY_DN16102_c0_g1_i3-AT1G32220
AAAAGAAACAATTTTGTCTCCAGACTTTCTGCTCACAACCACGCAGGAGAGAACTCCAGTTCACGTGGTAGCGAAGACAACACAAAAATGGCTTCATCGCTATCGTACGCTGCTGCCATTTCCAGACCACCTTCTTCACCTTCGCCAAATTTAAGAAATCTCTTCCCTTCTGGTATCCGTTCGCGCGTCTCAAACCCCATTTCTCACACCAATCGCTTTTTGAGGTTTGGTGTCAAATGCAGTTATGCTGATGCAGGTGTAAAGGACACCAATTCCAGGACAATAGATGTTGAAGCAGATATTAAAGCTGAGAGGCTTGTGGTGTTGGGAGGCAGTGGTTTTGTTGGTTCGGCTATATGCAAGGCTGCAGTGTCAAGGGGTATAGAAGTCATAAGCTTAAGCAGGTCAGGAAGGCCAACTTCCTTGAACTCATGGGAGGATCAAGTGACTTGGATTACGGGAGATGTTTTCTATGTAAATTGGGATGAAGTACTTCCGGGTGCTACTGCAGTAATTTCAACCCTTGGAGGATTCGGTAGTGAGGAACAAATGCAAAGAATTAATGGTGAGGCAAATATCGTTGCAGTAACTGCAGCCAAGGAATATGGGATTCCCAAGTTCATCTTGATCTCAGTGCATGACTATAACATACCGTCTTTTTTACTTACATCTGGATACTTCACAGGAAAGCGAAAAGCCGAATCTGAAGTTCTCTCAAAATACCCGAGTTCTGGTGTTATATTAAGACCTGGATTTATATATGGGAAAAGGAAAGTTGGGAATTATGAAATCCCACTGGATTTGATAGGGGAGCCAGTTGAAAGACTTCTGAATGCCACTGCAAGCTTCACTAAACCTCTCAACTCTTTGCCTGCATCTGACTTAATTTTGGCACCTCCTGTTAGTGTTGATGACGTGGCACTTGCTGTTGTAAATGCAGCCAAAGATGATGATTGTTTTGGTGTCTTTACAATCAATCAAATTAAAGAAGCTGCATCTGGTGCTAAAGTGTGAGCACATGTTAAGAGCTTATAAAATATATACGTATATATGTATTTATCGTATTCAATAACATTGTATGAAGCTGTAACTAGTAAAACTATCACAATGCAATATGAAGATGCAGCTTCTTTAATTTGAT
>Anthemis_tinctoria_TRINITY_DN30000_c0_g1_i5-AT1G32220
ATTCACTTCTGCTACTCGTTCTCATATCTCTATCCCCTTAACCAATCGATTTTCGAAGTTTGGTGTCAAATGCACCTATGCTGATGCAGGCGTGAAGGACACCAGCTCCTCTGCTATAGACGTTGAAGCAGATATCAAGTCTGACAGGCTTGTAGTATTGGGAGGCAGTGGCTTCGTTGGTTCGGCTATTTGCAAAGCCGCGGTATCAAGGGGCATTGAAGTCATTAGTCTAAGCAGGTCAGGGCGGCCAACTTCCTTGGATTCATGGGAAGATCAAGTTACTTGGATTACGGGAGACGTTTTCTATGTAAATTGGGATGAAGTACTTCCTGGTGCAACCGCAGTAATTTCAACTTTAGGAGGGTTTGGTAGTGAGGAACAAATGCAACGAATTAACGGTGAGGCAAATATCATTGCAGTAAATGCTGCCAAAGATTATGGAATTCCCAAGTTTGCCTTGATCTCGGTGCATGACTATAATATCCCGTCATTTCTACTTACGAATGGATATTTCACAGGAAAACGAAAAGCTGAAGCCGAGGTTCTTTCCAAATACCCGAGCTCTGGTGTGGTGCTAAGGCCTGGATTTATATATGGGAAAAGAAAGGTGGGCGAATATGAGATCCCGCTTGATTTAATAGGCGAACCAATCGAAAGACTTTTAAATGCAACCGCAAGTTTCACCAAACCCTTAAATTCTTTACCCGCATCCGATCTCATTTTTGCTCCTCCTGTTAGTGTCGATGATGTGGCATTGGCTGCAATAAATACAGTAAAAGATGATGATTGCTTTGGTGTTTTTACAATAGATCAGATTAAGGAAGCTGCATCCGGGGTAAAAGTGTGAGCGTATGAGCGTGAATCAGAGTTTTTTCTGAATATATAATACGTGTATATCTACGTGTTTATTGTATTGCATGATGATGTAACTAACTACTCTAAGATAGGCGATACAAAGATGCACTGTGAAGGCCTAGTGTATTGAAAATCAAAGACATGTTTGCTATAACTTTTAGCAAGTAAATCCGAGTCGGCT
>Tanacetum_parthenium_TRINITY_DN7683_c0_g1_i1-AT1G32220
GTGGTAGTGAACACAAGAAGTAATTAACAATGTCGTCTTGTTGTTCATCATCTTCTTTATCATACACTGCTTCAATTTCAAGACCATCTTCTTTATCATTCACTTCCGCTACTCGTTCCCATATCTCTATCCCCTTAACCAATCGATTTTCGAAGTTTGGTGTCAAATGCAGCTATGCTGATGCAGGCGTGAAGGACACCAGCTCCTCCGCTATAGACGTTGAAGCAGATATCAAGTCTGACAGGCTTGTAGTATTGGGAGGCAGTGGCTTCGTTGGTTCGGCTATATGCAAGGCTGCAGTATCAAGGGGCATTGAAGTCATTAGTCTAAGCAGGTCAGGGCGGCCAACTTCCTTGGATTCATGGGAAGATCAAGTAACTTGGATTACGGGAGACGTTTTCTATGTAAATTGGGATGAAGTACTTCCTGGTGCAACCGCAGTAATTTCAACTTTAGGAGGCTTTGGTAGTGAGGAACAAATGCAACGAATTAACGGTGAGGCAAACATCATTGCAGTAAATGCTGCCAAAGAATATGGAATTCCCAAGTTTGCCTTGATCTCGGTGCATGACTATAATGTACCGTCATTTCTACTTACGAATGGATACTTCACAGGAAAACGAAAGGCTGAAGCCGAGGTTCTCTCTAAATACCCGAGTTCTGGTGTGGTGCTAAGGCCTGGATTTATATATGGGAAAAGAAAGGTGGGTGAATATGAGATCCCGCTTGATTTAATAGGCGAACCCATCGAAAGACTTTTAAATGCAACCGCAAGTTTCACCAAACCCTTGAATTCTTTACCAGCATCCGATCTCATTTTGGCTCCTCCTGTTAGCGTCGATGATGTTGCATTGGCTGCAATAAATACAGTAAAAGATGATGATTGCTTTGGTGTTTTTACAATAGATCAGATTAAGGAAGCTGCAGCCGGGGTAAAAGTGTGAGCATATGAGCATGTATCAGAGTTTCTGAATATATATAATTGTGTATATCTACGTGTTTATTGTATTGCATGATGCTGTAACTAAGTACTCTAGGCAATACAAAGATGCACTGTTAAGGCCTGGTGTATTGAGAATCAAAGTCATATGTTGGCTATTATTTTTAGCAAGTAAATCCGAGTCGGCCATATAGAATTCTTAAATCCGGC
>Trapopogon_pratensis_TRINITY_DN9743_c0_g1_i1-AT1G32220
AAAAAAGTCTAATGCGTACTAAAAGAAGCAATTTTGTTGGAAACTTTTTGCTCACCATCACGCAGGAGAGAAGTCTGGTTCAGTCCTGGTAGTGAAGACAACCCAAAAATGGCTTCATCGCTATCATACGCTGCTTCCATTTCCAGACCCCCTTCTTCTCCTTCTGTAAACTCAAGAACCCTCTTCCCTTCTGGTATCCGTTCGCATGTCTCGAACCCCATTTCGCACAACAACCGATTTTCAAGGTTTGGTGTCAAATGCAGCTATGCTGATGTAGGCATAAAGGACACCAATTCCATGACTATAGATGTTGAAGCAAATATTAAGGCTGAAAGGCTTGTAGTGTTGGGAGGAAGTGGCTTTGTTGGTTCGGCTATATGTAAGGCTGCTGTATCGAGGGGCATAGAAGTCATTAGCCTAAGCAGGTCGGGAAGGCCAACTAGCTTGAATTCATGGGAGGATCAAGTGACTTGGATTACAGGAGATGTATTCTATGTAAATTGGGATGAAGTACTTCCTGGTGCAACCGCAGTCATATCAACCCTAGGTGGTTTCGGTACCGAAGAACAAATGCAACGAATTAATGGCGAGGCAAATATCATTGCAGTTACCGCCGCCAAAGAATACGGAATTCCTAAGTTTGTGTTGATCTCGGTGCATGACTATAACTTACCGTCCTTTCTACTTACATCTGGATACTTCACGGGAAAGCGAAAAGCCGAATCTGAGGTTCTTTCAAAGTACCCGAGTTCTGGTGTTATACTGAGGCCAGGTTTTATATATGGGAAAAGGAAGGTGGGCGATTATGAGATCCCACTGGATTTAATAGGCGAACCTGTTGAAAGACTTTTGAATGCAACCGCGGGCTTCACTAAACCTCTCAGTTCCCTGCCTGCATCCGATCTAATTTTGGCCCCGCCTGTTAGTGTTGATGACGTGGCACTAGCTGCTGTGAATGCGGTGAAAGATGATGATTGTTTCGGTGTTTTTACAATCAACCAAATCCAGCAGGCTGCAGCTGGTGTCAAAGTGTGACCCGACGCATTAATATATACGGAC
>Bidens_YL_Trinity_TRINITY_DN1473_c0_g1_i2-AT1G33270
AAATACACAAAAACTCCCATCCAAAGACTCCTTTGTAACTACCACCACCGTCGTACGCCACCGTCCACGTCATCTCCGATGACAACTACACTCTCCAATTCCATCTTATTCCACCGTCCACGTCATCTCCGATTCCACTCAAAATCCACCTCAAACGACGGCAACAACGTCACATCATCCGAGCCGGAGAAGCGGTCGTTAGCGGTGGCCACCGGAGAGCTGTTCATCGGCATAGCTAGTCGGATAATTAAGAGCGGCAATACGATGGATCAGCGGCTGGATTCGGAGGAGAAGGTGAGGATGTTTGCGGACGAATTgaataataataataagaagaagaagaagaagGAATCTGAGTTTTGGAAGAGGTTTAGGAAGAAGGATGAGGAGGAGATTGCGGCGGTGGTGGAGGACGGAGATGTGGTGTGGGAGCAGCGGGTGAAGGATGTGGAAGCGGAGAGGGAGATGAAGGCGGTTACGAGCCCCGGGTTTAGCTTTTCGGCTGCCGGATTGTTGTTTCCGTATCATCTTGGTGTCGCTAAGTTTTTAATCGAAAACGGTTACATTAAGGATACAACTCCCTTGGCTGGTTCATCAGCTGGTGCCATTGTATGTGCAGTAGTTGCTTCAGGTGCAAGCATGGAGGAAGCTTTAGAAGCCACAAAAGTTTTGGCTCAAGATTGCAGAAGCAAAGGCACTGCATTTCGTCTTGGGGCTGTTCTCAGGGATGTTCTTGAAGAATTTCTACCAGATGATGCTCATATAAAGTCTAATGGGAGGGTTAGAGTTGCGGTAACTCAAATTCTTTGGAGGCCTAGAGGTTTGCTGGTTGATCAATTTGATTCCCGGGAAGATCTCATTAATGCAGTAATTACTTCTTCATTCATCCCCGGATATCTTGCTCCAAAGCCAGCAACCTTGTTCAGAAACCGACTCTGTGTAGATGGTGGTTTGACTTTGTTTATGCCACCAACATCCGCTGCTCGAACGGTCCGTGTGTGCGCTTTTCCTGTGGGTCGTTTGGGATTGGATGACATTGGAATTAGCCCGGATTGTAATCCTGAAAACCGGGCCAGCCCTAGAGACCTTTTCAATTGGGCATTGGAGCCAGCAGCCGATTCGGTTCTTGATAACCTCTATGAGCTTGGATACATGGATGCAGCGGTTTGGGCTGCGTTAAACCCGATTGAGGATTTGGTTCAGCAGGATAACCGGTTAGATAATGATTTGGGTCAAACTTAATTGTACTTGACACATCAATTCAAAACAACCAACATACTTGTTAAATTGCAAATATACCATTTTGTGTTGGTGATTTTTGCGAGTATGTTGGCTTTGTAGAAATTGCAGTGTCAATTACAGTGGTTGGAAATGACAATTATTGCTAGATGTATATGGTAAATAACTTAAATGTCTAAAATATCATTCAAGCTGAATTGATGTAACAATGTATGTCAACATTATTAAATTATATATTACAATAGTGA
>Adenocaulon_TRINITY_DN8180_c0_g1_i3-AT1G34150
CAAAAAGAGAGGGAAGAAAATTAGGGAAAAGAACCGGCCGTAAGAATTATCATTCCCATGGAGGATAACCAGAGCGAGCGCATCATGGAGTTAACATCTAACTTGTCTTCTCTTGAAAACAGAGTAAAGGAACTGGAAGCAGAGAATGCGAAATTAACATCTCTTGTTTCAAGTTGCAGCTGCCACAAGGCGGTGGAAAATTTTGATACTGATTTTTCAGATGACAATATGGTTGGCAAAAAATTGGAAAAGCTGATGCTAGGAGACTGTATTAGGAATGGACAAAAGAAGCCTAGGAAGAGATTGTCAGGTTATAACTTGAACACCATGAATCATCACTCACAGAGATTTGTGGCTCTGAAAATTATGTATTTTGGTCAGAGGTTCTATGGTTTTGCATCAGAAGCTCATATGGATCCAACTGTTGAGTCTGAATTTTTTAAAGCACTTGAAAGGACAAGACTTGTATTTAGCGACAGAAAGGGTTTTAAGTATTCAAGATGTGGTAGAACAGACAAGGGTGTTTCTTCCGTGGGGCAAGTAAGTTGAAAAAGAAGTTGTTGCTTTACTATTGAGGTCCAAAAGTAAGGAACATGGAGACATTACCTCTAATGAACTTGTAGACGAAGCACCATACGAAGAGCTGGATTATGTAAGAATACTGAACGGAGTTCTTCCTAATGATATTCGAGTTATAGGCTGGTGTCCTGCTCCAATTGATTTTAGTGCAAGGTTTAGTTGTTTGAGTAGGGAATACAAATACTTTTTCTGGAGGGAGAATTTGAACATAGTGGCAATGGAGAGTTCATGTAAAAGGCTCATTGGCGAACACGATTTTAGAAACTTTTGTAAGATGGATGCAGCGAATGTGCATAATTACAAAAGACGTATAACATCTTTCGATATATGTCCTTGCAATGAAAGGTTTAGCAGTGACCAGCTCATGTCAATCAAAATCAAAGGCAGTGCTTTCTTGTGGCACCAGGTTCGGTGCATGGTTGCTGTATTATTCTTGATTGGCCAAGGTCTTGAATCACCCGATGTTATTGATGTTTTACTTGATGTTGACAAGACACCTAGGAAACCTCAGTACAATATGGCCCCAGAGATTCCACTAGTTCTTCAGTCTTGTGAATTTGAAGATCTCAATTTTATGTGCTCCTCAGATGCCAAGCGAGCTTTGCAGTTGCACTTAGAGAAGGAATGTCGGAAATACAAACTTCAAGCTGCAATTTTTCATGAGGCTTTACTGAGTTGTTCAAGCATCGAAGATGATGTTAGTGTGATGAGTAATAAGACCAAAAAGAAAATGGCTTCTCATATTCCTCTTATGTCACGTCCTACTGAACCATCTTATGAAGAGCGGTGCGCTAAATTAACTTTTTCGGCAGCATCAGCAGCACAACACAAGTCTGTTGTCATCAAGAATATATGAACACGAGATGCGGGAAATGGATTCATAGCGTGTTTTTTTTGTGAGGATTGTGAACACAGAGAAGTAAAATTATATTTGCAAGAAACTATAAATTGAAGATACAATATTTACGTAGTTTAGCAATTTTCTTATATCTATGGTGGTTACTGGTTAGGATTTTATTATTATTCTTGTGATCAATGATATGGTGTTTTAGACTGTCGTTTGCAACAAAGAAAAAAATAAGGAAACTGGCAAAGTGG
>Packera_TRINITY_DN8616_c0_g1_i5-AT1G34150
GTGGTCATGTGGTGGTACTTAACCCAAAACACAAACAAAGGGGGTTTCTGAAAATTGAAATCTGgcagcagcagcagcagcagcagcagcagcagcagcagcagcagcagcagcaCCCTATTGAACCGTGAAAAAGTGATTTGTGATCATCTGAGAAAAGAGAGGGAAGGAAATTAGGAGTCATTTGCGATGGATGATGAGAGGGAGAGTGACGTCATCATCGAGTTACGATCTAAGCTATCCTTTTATGAGAAGAGAGTAAAGGAAGTAGAAGCGGAGAATGCGAAACTAACATCGATTGTTTCAAGCTGCAGTTGCCAGAAGGTGGAGGAAAATATTAAACTGGACAAATTGAAATTACGAAAGAAGAAGCCAAGGAAGAGTCTCTCAGTGCACAAGTCGATGAATCATCACTCGCAAAGACTCGTGGCTCTGAAAATCATGTATTTTGGTCAGAGGTTCTATGGCTTTGCGTCAGAAGCTCATATGGATCCAACTGTTGAGTCTGAATTTTTCAAAGCCCTCGAAAAGACAAGACTTGTTCTTAGTGAAAATAAAAATTTGCAGTATTCAAGATGTGGTAGAACAGACAAGGGTGTTTCCTCGGTGGGGCAAGTTGTTGCTTTACTATTGAGGTCAAAACGTAAGGAAAGTAAAGTAAACACTTCCGAGGTGCTTGCAGACGACGAAGCAGATGAGGGAGAGCTGGATTATGTAAGGATTCTGAATGGAGCTCTTCCTAATGATATTCGAGTAATAGGCTGGTGTCCTGCACCAGTTAACTTTAGCGCAAGGCAATGGAGAGTTCATGTAAACGGCTCATTGGCGAATATGATTTCAGAAATTTCTGTAAAATGGATGCGGCTAATGTGCATAATTATAGAAGACGCATAACATCGTTCGATATATGTCGTTGCAATGGAAGTGAACAGCTAATGTTAATGAGAATAAAGGGCAGCGCTTTTCTGTGGCATCAGGTTCGGTGCATGGTTTCTGTGTTGTTTCTCATTGGACAAGGTCTTGAATCACCTGATGTTATAGATGCTTTGCTTGACATAGACAAGACACCTCGGAAACCGCAGTACAAAATGGCTCCAGAGATTCCACTCGTTCTTCAATCTTGCGAATTTGAAGGTCTCAGTTTTATGTGCCCTTCAGATGCCAGACGAGCTTTGCAGTTACATTTAGAGAAGGAATGTCAACAACATAAACTTCAGGCTGCAATTTTCCATGAGGCAGTATCGAGCCTTTCAACAATCGAAGATGATGGAAATGTAATGAGTAATCAGACCAAAAAGAAAGTATCTTCTCATGTTCCTCTTATGTCACGTCCGACTGAACCATCCTATGAAGAGCGACGTGCAAAGTTAACTCTGTCATCAGCAGCAGCAGCTCAAAACTAATCAATCTTCTGCAGCCAAGAATAAGATAGATACAGATGGGGTGTGAAGCTAAAGAATCGAATTCTTTCTattttcgtttgtttccattagtcatttttatatttggattttgatttttgTCACTTGATAATGTGGTTTAATCTTTATTAGAAGAAACTTACGGCTTAAGATTATTTAGCCGTGTGTTGGAATTAATGGTTAATCAGATGCTGTTTTTAATGATTTAATATTATGAAATGGAATAATTTGATTACCTTGTGGACT
>Hecastocleis_TRINITY_DN16483_c0_g1_i3-AT1G34150
GAGCTGCAAAAAGAGAGGGAAGAAAATTAGGGAAAGAACTGGCCATAAGAATATAGTTGCCATGGATAATCAGAGTGAGCTCATTATGGAGTTAAGATCTAAGTTGTCTTCTCTTAAAAACAGAGTAAAGGAACTGGAAGCAGAAAATGCGAAACTAGCATCTCTTGTTTCAAATTGCAGCTGTTACAAGGTGGAGGAAAATTTTGATATTGTTTTGTCAGATGACAATACGTTTGCCAACAAATTGGAAAATTTGAAGCTTGGAAACTCTGTTGGGAATGGAAAAAGGAAGCCAAGGAAGATATTGTCAGGTTGTAACTTGAACAACATGAGTCATCACTCGCAGAGATTTGTGGCTCTAAAAATTATGTATTTTGGTCAAAGGTTCTATGGTTTTGCATCAGAAGCTCAGATGGATCCGACTGTTGAGTCTGAACTTTTTAAAGCCCTTGAAAAGACAAGACTTGTGTTCAGCAACAAGAAGGATTTGCAGTATTCAAGATGTGGTAGAACAGACAAGGGTGTTTCCTCTGTAGGGCAAGTAAGTTGAAAAAAGAAGTTGTTGCTTTACTATTGAGGTCAAAACGTAAGGAATATGGAGGCACTACCTCTCAGGAATTTGTAAACGGAGGACCAGACGATGTAGAGCTGGATTATGTAAGAATACTGAATGGTGTTCTACCTGATGATATTCGAGTTATAGGATGGTGTCCTGCCCCGGTTAATTTTAGTGCAAGGTTTAGTTGTTTGAGTAGAGAATACAGATACTTCTTCTGGAGAGAAAATTTGAACATAGCGGCAATGGAGAATTCATGTAAACGGCTCATTGGCGAACATGATTTTAGAAATTTTTGTAAGATGGATGCAGCAAATGTGCATAATTACAAACGACGTATAACAGCGTTCGATATATGTCCTTGCAATGAAAGATTTAACAGTGATCAACTCTTGTTTATGAAAATCAAAGGCAGTGCTTTTTTGTGGCACCAGGTTCGGTGCATGGTTGCTGTAATATTCTTGATTGGCCAAGGTCTTGAATCTCCCGATGTCATAGATGCTTTGCTTGATATTGACAAGGTGCCAAGGAAACCACAGTACAATATGGCTCCAGAGATTCCACTAGTTCTTCAATCCTGTGAATTTGAAGGTCTCAACTTTATGTGCTCGTCAGATGCCAGACAAGCTTTGCGGTTGCACTTACAGAAGGAATGTCGGACTTACAAACTTCAAGCTGCAATTTTCCATGAGGCTCTACTGAGTTGTTCAAATGGTGAAGTTGATGCCAGTTTAACGAGTAATAAGACCAAAAAGAAAGTGGCTTCTCATGTGCCTCTTATGTCACGTCCTACTGCACAATCTTATGAAGAACGACGCACTAAATTAACCTCTTCGGCAGCAGCACAACATCAGTCTGTCGTAATCAACAACACATGATATCTTCTTTCGGTTTCCTTGTTTACGGTTTTGATTCTTGTGACATAACACCTTGGTGTAGTTATCTAGCATTCATTACAAGTGGTTTGATTCTTGTAACATAATCTTGTGCGGGATTTGGGATTCCTGTGAGGTTGGAAGCCGAAGCCTATCTCGGGAGGAACCATGTAATGTATTCTCATTCTTGCTTGAAAGTTTTCGGGTCA
>Hyalis_TRINITY_DN14028_c0_g1_i1-AT1G34150
CAAAGACGGAGGGAAGCACATTAGGGGGAAAGAGGCGGCCTTAAGAGAATCATTGCCATGGATAATCCGAATGAGCTAATCATGCGATTAAGATCCAAGTTATCTTCTCTTGAAAACAGAGTAAAGGAACTGGAAGCAGAGAATACGAAATTAACTTCTCTTGTTTCAAGATGCAGCTGCCACAAGGTGGAAGTAAATATCGATAATGATTTGTCAGATGACACTACTTTTGCCAAGGAGTTGGAGAAGTTGAAGCTAGGAAACTGTGTTGGGAATGGAAAAAGGAAGCCAAGGAAGAGATTGTCAGGTTGTAACTTGAACACCATGAATCATCACTCACGAAGATTTGTGGCTCTGAAAATTATATATTTTGGTCAGAGGTTCTATGGTTTTGCATCAGAAGCTCAGATGGATCCAACTGTTGAGTCTGAATTTTTTGAAGCCCTTCAAAAGACAAGACTTGTATTTAGTGACAAGAAGGATTTGCAGTATTCAAGATGTGGTAGAACAGACAAGGGTGTTTCCTCTGTGGGGCAAGTTGTTGCTCTATTATTGAGGTCAAAATATAAGGAATGTGGAGGCAATACCTCTGACAAATTTGTAGATGAAAGATCACATGGGGGAGAGCTGGATTACGTAAGAATACTCAACGGAGTTCTTCCTAATGATATTCGAGTTATAGGGTGGTGTCCTGCTCCGGCTGATTTTAGCGCAAGGTTTAGTTGTCTGAGTAGGGAATACAGATACTTTTTCTGGAGAGAAAATTTGAACATAGTGGCAATGGAGAGTTCATGTAAAAGGCTCATTGGCGAGCATGATTTCAGAAATTTTTGTAAGATGGATGCAGCGAATGTGCATAACTATAAACGACGTATAACATCATTCGATATATGTCCTTGCAATGAAAGTTATAACGGTAACCAGCTCTTATCAATGAAAATCAAAGGCAGTGCTTTTTTGTGGCACCAGGTTCGCTGCATGGTTGCTGTATTATTCTTGATTGGCCAAGGTCTTGAATCACCAGATGTTATAGATGCTCTGCTTGATGTTGACAAGACACCCAGGAAACCTCAGTACAAAATGGCTCCAGAGATTCCACTGGTTCTTCAATCTTGTGAATTTGAAGGCCTCAACTTCATGTGCTCCTCAGATGCCAAACGGGCCCTTCAATTGCACTTAGAGAAGGAATGTCGGACATATAAACTTCAATCCGCAATTTTCGAGGAGGCCCTATGGAATCTTTCAAGCGTCGAAGATGATGCCAGTGTCACGAGCAATAAGACCAAAAAGAAAGTGGCTTCTCATGTTCCTCTTATGTCACGCCCTACTGAACCATCCTACGAAGAGCGGCGAGCTAAGTTAATTTCTTCGGTAGGAGCTCAACACAAGCGTGTTGCACCAATCGATGAGGAAGACAAGTACAATGGATAAAAGATATACTTAATGACAATTTGACAGTTtatatatatatatatatatatatatTTTTTTTTTTTTTTTGATGATGCACATATTTTTGAGAATTATAAAAATTATGTTTATTATGAGTTAAAACGA
>Moquiniastrum_TRINITY_DN20370_c0_g1_i1-AT1G34150
CCTGAGTTGCAAAACAGAGAGGGAAGAAAATTAGCGGAGAAAACGGCCCTAAGAAGATCATTGCGATGGATAATCAGAGTAAGCTCATCATGGAGTTAAGATCTAAGTTGTCTTCTCTTGAAAACAGAGTAAAGGAACTGGAAACAGAGAATGCGAAATTAACATCTCTTGTTTCAAGTTGCAGCTGCCACAAGGTGGAGGAAATTTTTGATACTGATTTTTCAAATGACAATACGTTTGCCAAAAAATTGGAAAACTTGAAGCTAGGAAACTGTGTTGGGAATGGAAACAGGAAGCCAAGGAAGAGATTGTCAGGTTGTAACTTGAACACCATGAATCATCACTTGCAGAGATTTGTGGCTCTGAAAATTATGTATTTTGGTCAGAGGTTCTATGGTTTTGCATCAGAAGCTCAGATGGATCCAACTGTTGAGTCTGAATTTTTTAACGCCCTTGAAAAGACGAGACTTGTAATTAGCAACAAGAAAGATTTGCAGTATTCGAGATGTGGTAGAACAGACAAAGGTGTTTCCTCTGTGGGGCAAGTTGTTGCTTTACTATTGAGGTCAAAACGTAAGGAATGTGAAGGCAATACCTCTGAGGAATTTGTAGACGACGGACCAGACAAGGGAGAGCTGGATTATGTAAGAATACTGAACGGAGTTCTTCCTAATGATATTCGAGTGATAGGCTGGTGTCCTGCTCCGGTTAATTTTAGCGCAAGGTTTAGTTGTCTGAGTAGGGAATACAGATACTTTTTCTGGAGAGAAGATTTGAACATAGTGGCAATGGAGAGTTCATGTAAAAGGCTCATTGGCGAACATGATTTTAGAAATTTTTGCAAGATGGATGCAGCCAATGTGCATAATTACAAACGACGTATAACATCATTCGATATATGTCCTTGCAATGAAAGGTTTAACGGTGACCAGCTCTTGTTAATGAAAATCAAAGGCAGTGCTTTCCTGTGGCACCAGGTTCGGTGCATGGTTGCTGTATTATTCTTGATTGGCCAAGGTCTCGAATCACCTGATGTTATAGATGCTTTGCTTGATGTTGACAAGACGCCTAGGAAACCTCAGTACAATATGGCTCCAGAGATTCCACTAGTTCTTCAATCTTGTGAATTTGAAGGCCTCACTTTTATGTGCTCCTCAGATGCCAGGCAAGCGTTGAAGTTGCACTTGGAGAAGGAATGTCGGACATACAAACTTCAAGCTGCAATTTTCCATGAGGCTCTCCTAAGTCTTTCAAGCATTGAAGATGATGCCAGTGTAATGAGTAATAAGACCAAAAAGAAAGTGGCTTCTCATGTTCCTCTTATGTCACGTCCTACTGAACCATCTTACGAAGAGCGGCGCGCCAAATTAACTTTTTCAGCAGCAGCACAAAACAAGTCTGTTGGAATCAAGAATATATGAACACCGTGTGAAGCTATGGAATCATCTTCTTTTTGTTTCCTTTTGCGTTCCATGTACCATTTATTCCTTTTTGGAATTTGATTCTTGTAACATAGTCTTGCTCCAATGTGGTGTACTTATTTAGTATCCATTAGAAGAGCTTGTGGCCTCAGATGAACACTGGATCCTATGCAAAAACTGAGGCCTTTTTGTTTCAAAGCTCTTTTTGTTAGGATAGTCAATAACAGACAAGTAATAGTAATTCTAGGAAACCCGGAAATCAAAGGCAATATTTACGTG
>Stifftia_TRINITY_DN9067_c0_g1_i4-AT1G34150
CATCTCTTGTTTCAAGTTGCAGCAGCTGCCACAAGGTGAGGGAAGCAAATTAGGGGGAAAAAACCGGCCCTAAGAGTATCATTGCCATGGATATTCAGAGTGAGCTCATCATGGAGTTAAGATCTAAGTTGTCTTCTCTTGAAAAAAGAGTAAAGGACCTGGAAGCAGAGAATGCGAAATTAACATCTCTTGTTTCAAGTTGCAGCTGCCACAAGGTGGAGGAAAATTTTCATACTGATTTTTCCGATGACAATACATTTATCAAAAGATTGGAAAAGTTGAAGCTAGGAAACTGTGTTAGGAACGGAACAAGGAAGCCAAGGAAGAGATTGTCAGGTTGCAACTTGAACACCATGGATCATCACTTGCAGAGATTTGTGGCTCTGAAAATTATGTATTTTGGTCAGAGGTTCTATGGTTTTGCATCAGAAGCTCAGATGGATCCAACTGTTGAGTCTGAATTTTTTAAAGCCCTTGAAAAGACAAGACTTGTATTTAGAGACAAGAAGGATGTGCAGTATTCGAGATGTGGTAGAACAGACAAGGGTGTTTCCTCTGTGGGGCAAGTTGTTGCTTTACTATTGAGGTCAAAACGCAAGGCATGTGGAGGCAATACCTCTGACGAATTTGTAGACGAAGGACCATATGAGGGAGAGCTGGATTATGTAAGAATACTGAACGGAGTTCTCCCTGATGATATTCGAGTTATAGGCTGGTGTCCTGCTCCGGTTGATTTTAGCGCTAGGTTCAGTTGTCTGAGTAGGGAATACAGATACTTTTTCTGGAGAGAAAATTTGAACATAGTGGCAATGGAGAGTTCATGTAAAAGGCTCATTGGCGAACATGATTTTAGAAATTTTTGTAAGATGGATGCAGCGAATGTGCATAATTACAAGCGACGTATAACATCATTTGATATATGTCCTTGCAAGGAAAGGTTTAACAGTGACCAGCTCTTGTCAATGAAAATCAAAGGCAGTGCTTTCTTGTGGCACCAGGTTCGGTGCATGGTTGCTGTATTATTCTTGATTGGCCAAGGTTATAGATGCTTTACTTGATGTTGACAAGACGCCCAGGAAACCTCAGTACAACATGGCTCCAGAGATTCCACTAGTTCTTCAATCTTGTGAATTTGAAGGCCTCAACTTTATGTGCTCCTCAGATGCAAGGCGAGATCTGCAGTTGCACTTAGAGAAGGAATGTCGGAGATACAAACTCCAAGCTGCAATTTTCCATGAGGCTCTAGAGAGTTGTTCAAGCATTCAAGATGATGCTAGGGTAACGAGTAATAGGATAAAAAGGAAAGTGGCTTCTCATGTTCCTCTTATGTCACGTCCTACCGAGCCATCTTACGATGAGCGACGTGCTAAATTAACTTCTTCAGCAGCACATCACAAGCCTGTTGTAATCGAGAAGATATGAAATTCTTCAGCAGCACAACATAAGCCTGGTTTTTGTGTTCCCATGTACCATGATTTTATGAAAGATTAATTATTTTTGTTTCATCTTTTGTTGGGTGGATAATTTGTTTGTGTAACATATGAAGTATGCCGTTATATCCAAATCAATCACAATGTAATCTTTTAATTCGATACCTGGTATGTGTTTTTTTATGCATGGTTTGTGGTTGGAAAAAGAATGGATTAATGAAATTTACCAACCAAGTAGAGAA
>Elephantopus_transcriptome_node_41775-AT1G34630
ATGTCGCCGTCCGGCAACGATTCTACTGTTGCCGGCGACGGTTGTTTCTGTCATGATGTCGCCGATGGACCAAAAAACTGTTCTCAATGCAAGAAAAGCTCAAGGAAAAATAGTCTTACATCGTCTTCGTCTTCTTACGCATTGCTTAGCTTCGATTCGTTTCCGGTTGAAGATTATGATAAGCGGTGGAGGATCTTCACTGCCTCTGTGAAAGGATTTGCCATTGGAGCTGGCATCAAAGGCGGTTTATCTCTTTTTGCAATCCTTGCGCGATTGCGGCGTCGACGGATGTTATCTTCTGCTAACAAGGTGCAAATGGCTTCAGGTGGTCAGGATCTGAGTTTGGCTCTGAAAGAAACAGTCAGATATGGTCTCTTCCTTGGCACTTTTGCTGGGACATTTGTTTCAGTTGATGAGTTTATAGCTGCTTTGGGAGGACACCGGAGAACAGCAAGATGGAGGGCTTTATTAGCAGGGGCAATAGCTGGTCCTTCAATGCTCCTCACTGGATTTAACACACAGCACACAAGCTTGGCAGTTTATATTCTTATGCGCGCTGCTGTTCTGGCATCACGTTGTGGAATAAAGAGCAAGCGATTTGGATGGATTTGTAAACCTCTCACATGGGCCCATGGAGATATATTCCTAATGTGTCTCTCCTCTACCCAAATATTGTGTGCATATGTATTAAAACAGGATAGTTTACCTCCAACATACAAATCATTTCTCAATAAACATGGTGGAAAGGATCCAGTCCTCCTTCAAGGTGTTAGAGATATTGCTTGTGGCATGCCTTTTACAAATTTAGAGCAGATACAGAAGTACTACAAAAGCACAGGTGTTGATGTGGTGCTTGACCCTCAAATGAAAGTTCCCTGTTCGATCATACATGAAAATCAATCATGTAGTTGGCATGCACTTTCATTCTTTCTCCAAGCATACAAAAGAGCTGTTCCAGTTTATCTTCCGGTTTATTTAATTCCTGCATTGATTGTACATCGCCAAGGACTTGCCAAACGGCCATTCACTATATTGACAAAAGGTCTTTTAGGTACTGCAAGATCGAGCCTGTTTCTTTCTACATACTGTTCTTCGGCCTGGGTCTGGACATGCTTTCTCTTCCGGATATTCAAAAGATGTAATGTTACCATGCTAGCATTGGGCACGTTCCCAACGGGCCTGGCATTGGCAATCGAGAAGAAGAGCAGGAGAATCGAGATCTCTCTCTACTGCCTTGCTCGAGGCATCGAAAGCTTCTTCACAACCATGTCTGACATCGGATACATGCCACGTTTGAAGAATTTTAAAAGAGTGGATGTGTTAATATTCAGCATCTCAACGGCAATCATAATGCATTGTTACGCTATGGAAAGAGATGTTTTCCGATCCAAGTACTTGAATGTGCTTGATTGGGTGTTTGGTGTGCCTCTTCCACCATATGAAACAACCCCACGGAAGAAG
>Erechtites_TRINITY_DN2633_c0_g1_i2-AT1G34630
CCCACACACACCCCTACTGTGTGTAACAAACACCTCCATGTCGCCGTCCGGTGACAGGTCCACCCACTCCGGCGACGGCTGTTCATGTAAATCCACCGGAAACGACCGGAAAACCTTTTCACAATGCGAGAGAAAATCGAAGAAGAGTAGTAGTCTAACCTCATCTTCATCATCCTACGCTTTACTTAGCTTCAATTCGTTTCCAGTTGAAGATTACGATAAGCGGTGGAGGATTTTTACTGCTGCAGTGAAAGGATTCGCAATCGGAGCTGGAATTAAAGGCGGACTATCGATTTTTGCTATCCTTGGGAGATTGAGAAGGAGACGATCGTTATCATCTGTTAAGAAGGGGCAGATGGCTTCAGGTGGTCAAGATTTGATTTTGGCACTGAAAGAAACACTAAGATATGGTCTCTTCCTTGGCACGTTTGCTGGGACATTTGTTTCGGTTGATGAGTTAATAGCTGCTTTGGGAGGACATCAAAGAACAGCAAGATGGAGGGCGTTATTAGCAGGGGCAATAGCTGGACCTTCAATGCTCCTGACTGGATTCAACACACAGCATACAAGTTTGGCCGTTTATATTCTTATGCGTGCAGCTGTCCTGGCATCACGCTGTGGAATAAAAAGCAAGCGGTTTGGACGCATTTGCAAACCTCTCACGTGGGCCCATGGAGACCTATTCCTAATGTGTCTCTCTTCTACCCAAATCTTGTGCGCATACATATTAAAGCAGGATAGTTTACCGCAGACATACAAATCATTTCTCAATAAACACGGTGGAAAGGATCCAGTCATCCTTCAAGGTGTTAGGGATATTGTTTGCGGAATGCCTTTTACTAATCTAGACCAAATACAGAAGTACTACAAAACCACGGGCGTTGATGTCATACTCGACCCTCAAATGAAAGTTCCCTGTTCGATGGTACATGAAAATCAATCATGTAGTTGGCATGCGTTTTCATTCTTTCTTCAAGCATACAATCGAGCAGTACCAGTTTATCTTCCAGTTTATTTAATTCCTGCACTTATCGTACATCGCCAAGGACTTGGAAAACGGCCTTTCACAATATTGGCTAAAGGTCTTTTTGGTACTGCAAGATCAAGCCTGTTTCTCTCTACATACTGTTCTTCCGCCTGGATATGGACATGCTTTCTCTTCAGGCTTTTTAAGAGATGTAACGTTACCATGTTAGCATTGGGCACGTTCCCAACTGGTTTAAGTTTAGCTATCGAGAAAAAAAGCCGAAGAATAGAAATCTCACTCTACTGCCTTGCAAGAGCCATCGAAAGCTTTTTCACAACCATGTCCGATATAGGATACATCCCACACCTCGAGAACTTAAAACGAGTCGATGTTTTTATATTCAGCGTTTCAACAGCAATCATAATGCATTGTTACGCCATTGAAAGAGACGTATTTCGGTCCAAATATTTGAACGTGCTTGATTGGGTGTTCGGTGTGCCTCTTTCTCCTTATGAAACAACCCCACAAAATAAAAACGAAACAAGTTGATTAGTGTATTCCTGCTCTTTGATTTATTTGTCTAACGATAAGTAACTACAGATGCGTAGAATGGTGTTTAATACTTAAAAGTTATCCATGTTGTATCCTTTTTTTTTTCGAATTGGGTGTAGGGTTGGTAACGGTTTGGGTCGGGTTTGGTCGGTTTGATTATCAAGTTTAATCGCTCGTTTGCTCATCCCCTAACTTAAGTAGGAGGGATTTTGTATTTTTAACATAGACTGACAATGAAC
>Flaveria_sonorensis_TRINITY_DN16867_c0_g1_i1-AT1G34630
ACCATGTCGCCGGCGAACGACGGTTCCACGGTTGCCGGCGACGGTTGCTCATGCGACGGTGAAGGCGTCGACCGGAGGATTTGTTCACAATGCGAGAGAAGATCGAAGAAGAGTGGTCTTACGTCATCGTCGTCTTCCTACGCTTTACTTAGCTTCGATTCGTTTCCGGTGGAGGATTACGATAAGCGGTGGAGGATCTTCACCGCCTCCGTCAAAGGATTTGTCATTGGAGCTGGTATTAAAGGCGGATTGTCGCTTTTCGCTATCCTTGCGCGATTGAGGCGTCGGCGATCGTTGTCGTCAGCTAAAAAGTTGCAGATGGCTTCGAGTAGTCAAGATTTGATTTTGGCACTGAAAGAAACAGTCAGATATGGTCTCTTTCTTGGCACTTTTGCTGGGACATTTGTTTCAGTTGATGAGTTAATAGCTGCTTTGGGAGGACACCAGAGAACAGCAAGATGGAGGGCTTTATTAGCAGGGGCAATAGCCGGACCGTCGATGCTCCTCACTGGATTCAACACACAGCATACCAGCTTGGCTGTTTATATTCTTATGCGTGCAGCTGTCTTGGCATCACGTTGTGGAATAAAAAGCAAGCGATTTGGTCATATTTGTAAACCTCTCACGTGGGCCCATGGAGACCTATTCCTAATGTGTCTCTCATCTACCCAAATATTGTGTGCGTACATATTGAAGCAAGATAGTTTACCGCAATCATACAAATCTTTTCTCAATAAACATGGTGGAAAAGACCCTGTTATCCTTCAAGGTGTTAGAGATATTGCTTGTGGCATGCCTTTTACTAATCTCGATCAAATTCAAAAGTTCTACAAAAACAACGGTGTTGATGTCATACTTGACCCTCAAATGAAAGTTCCGTGTTCGATTATACATGAAAACCAATCATGTAGTTGGCATGCATTTTCATTCTTTTTCCAAGCATACAAAAGAGCAGTACCAGTTTATCTTCCCGTTTATTTAATTCCTGCACTTATAGTACATCGTCAAGGGCTTGGGAAACGGCCTTTTACTATATTGGCTAAAGGTCTTTTTGGTACTGCAAGATCAAGTCTGTTTCTTTCTACATACTGTACTTCTGCCTGGATCTGGACCTGCTTCCTCTTCAGGATTTTCAAAAGATGTAATGTCACCATGCTAGCATTGGGCACGTTCCCAACTGGTCTGAGTTTAGCAATTGAGAAAAAGAGCAGGAGAATAGAAATATCGCTCTACTGCCTTGCACGGGCCATTGAAAGCTTCTTCACGACAATGTCAGACATAGGTTACATGCCACAATTTAAAAACTTAAAACGGATCGATGTTTTAACATTCAGCCTATCGACAGCAATCATAATGCATTGTTACGCCATTGAAAGAGATGTTTTTCGGTCCAAGTATTTGAATGTGCTTGATTGGGTGTTTGGTGTGCCTCGTTCTCCACACGAAACAACCCCAAGAAAGAAAAATGAAACTAGCTAACGGGAATTCTCTTTATTGATACATAAACAGCAAGCAGTGTTAATGATGTTTATTTTTGTTAAATCGAAAGTATTATGTTGTATGCTTTGTTTCTTGATTACTGAAGTGGGTAGTGGTAGGGTTTTTTACAGTCCCTTTCGGCCATTTTTGACAAGTTTTGGGCCAAACAACTTTGAAAAACGAAAGGGAACGGTTTGTTGATACATAAATTTCAATGTTCTATTGTATCAGTTTCTTACTTCTTGGAATTTACTGGAAAGTTTCATTCGTTGGATATAGAGCCAATTTTTCAATTTTTTG
>Flaveria_vaginata_TRINITY_DN7970_c0_g1_i1-AT1G34630
CAAAAACGTGTACCCTAACCCATTACCCATGCCTCTGAGTCGATAATCCCCAGATACCCACACCTACTGTGTGATCACACGTGAACGGTGTCACTGCACTCACCATGTCGCCGGCGAACGACGGTTCCACGGTTGCCGGCGACGGTTGTTCATGCGACGGTGAAGGCGTCGGCCGGAGGATTTGCTCACAATGCGAGAGAAAGTCGAAGAAGAGTGGTCTTACGTCGTCGTCGTCTTCCTACGCTTTACTTAGCTTCGATTCGTTTCCGGTGGAGGATTACGATAAGCGGTGGAGGATCTTCACCGCCTCAGTGAAAGGATTTGTCATTGGAGCTGGGATTAAAGGCGGATTGTCGCTTTTCGCTATCCTTGCGCGATTGAGGCGTCGGAGATCGTTGTCGTCAGCTAAGAAGTTACAGATGGCTTCGAGTAGTCAAGATTTGATTTTGGCGCTGAAAGAAACAGTCAGATATGGTCTCTTCCTTGGCACTTTTGCTGGGACATTTGTTTCAGTTGACGAGTTAATAGCTGCTTTGGGAGGACACCAGAGAACAGCAAGATGGAGGGCTTTATTAGCAGGGGCAATAGCCGGACCATCGATGCTACTCACTGGATTCAACACACAGCATACCAGCTTGGCTGTTTATATTCTTATGCGTGCTGCTGTCTTGGCATCACGTTGTGGAATAAAAAGCAAGCGATTTGGTCACATTTGTAAACCTCTCACGTGGGCCCATGGGGACCTATTCCTAATGTGTCTCTCGTCTACCCAAATATTGTGTGCATACATATTGAAGCAAGATAGTTTACCGCAATCCTACAAATCTTTTCTCAATAAACATGGTGGAAAAGACCCTGTTATCCTTCAAGGTGTTAGAGATATTGCTTGTGGCATGCCTTTTACTAATCTCGATCAAATACAACAGTTCTACAAAAACAACGGTGTTGATGTCAGACTCGACCCTCAAATGAAAGTTCCATGTTCGATTATACATGAAAACCAATCATGTAGTTGGCATGCATTTTCATTCTTTCTCCAAGCATACAAAAGAGCAGTACCGGTTTATCTTCCCGTTTATTTAATTCCTGCACTTATAGTACATCGTCAAGGGCTTGGAAAACGGCCTTTTACTATATTGGCTAAAGGTCTTTTTGGTACTGCAAGATCAAGCCTGTTTCTTTCTACATACTGTACTTCTGCCTGGATCTGGACCTGCTTCCTCTTCAGGATTTTCAAAAGATGTAATGTCACCATGCTAGCATTGGGCACGTTCCCCACTGGTCTGAGTTTAGCAATTGAGAAAAAGAGCAGGAGAATAGAGATATCGCTTTACTGCCTTGCACGGGCCATCGAAAGCTTCTTCACGACAATGTCAGACATAGGTTACTTGCCACAATTTAAAAACTTTAAACGGGTCGATGTTTTAACATTCAGCCTATCGACAGCAATCATAATGCATTGTTACGCCATTGAAAGAGATGTTTTTCGGTCCAAGTATTTGAATGTGCTTGATTGGGTGTTTGGTGTGCCTCGTTCTCCACACGAAACAACCCCAAGAAAGAAAAATGAAACTAGTTGACGGGAATTCTCTTTGTTGATACATAAACAGCAGGCAGTTTTAATGATGTTTAGTTTTGTTAAATCAAAAGTATGATGTTGTATGCTTTGTTTCTTGATTACTGAAGTGGTAGTGCCGTAGTGGTAGGGTTTGTATACAGTCCCGTTCGGCCATTTTTGACAGAAGTTTTGGGCCAATCAACTTTGAAAATGAAAGGGAG
>HA412_trinity_comp12477_c0_seq1-AT1G34630
ATCACTTTCAATATTGTTGTCGATAATCCCAATAAacacacacacacacacacCTACTGTGTGTATACGGTTACTCAAAATCCACCATGCCACCGGCGAACGACGGTTCTCCGGCCACCGTTGTCGGCTGTTCATGCGAATACGACGGCGATAGCCACAAAACCTGCTCACAATGCGAGCGAAAATCGAAGAAAAGCGGTCTGACGTCATCTTCGTCTTCGTACGCGTTACTTAGCTTCGATTCGTTTCCGGTTGAAGATTACGATAAGCGGTGGAGGATTTTTACTGCTTCTGTTAAAGGATTTGTTATCGGAGCTGGAATTAAAGGCGGTTTGTCTCTGTTCGCGATACTTGCGCGGTTGCGGAGACGACGAACGTTGTCGTTGGATAAGAAGGTGAAGATGGCTTCTGGTGGTCAAGATTTGATATTGGCACTGAAAGAAACAGTCAGATATGGTCTATTTCTTGGCACTTTCGCTGGGACATTTGTTTCAGTTGATGAGTTAATAGCTGCTTTGGGAGGACACCGAAGAACAGCAAGATGGAGGGCTCTATTAGCAGGGGCAATAGCCGGACCATCGATGCTCCTCACTGGATTCAACACACAGCATACAAGCTTGGCTGTTTATATTCTTATGCGTGCAGCTGTCTTGGCATCACGTTGTGGGATAAAAAGCAAGCGTTTTGGACACATTTGTAAACCTCTCACGTGGGCCCATGGAGACATATTCCTAATGTGTCTCGCATCTACTCAAATATTGTGTGCGTACATATTGAAGCAAGACAGTTTGCCGCAATCATACAAATCATTTCTCAATAAACATGGTGGAAAAGACCCTATTATCCTTCAAGGTGTTAAAGATATTGCGTGTGGCATGCCTTTTACTAATCTAGAACAAATACGAAAGTTCTACAAAAACACCGGTGTTGATGTCATTCTCGACCCTCAAATGAAAGTTCCCTGTTCGATTATACATGCAAACCAATCATGTAGGTGGCATGCAATTTCATTCTTTTTCCAAGCGTACAAAAGAGCAGTACCGGTTTATCTTCCTGTTTATTTAATCCCCGCGCTTATAGTACATCGCCAAGGCCTTGGGAAACGGCCTTTTACAATATTGGCTAAAGGTCTTTTTGGTACTGCAAGATCAAGCCTGTTTCTTTCTACATACTGTACTTCTGCCTGGATCTGGACATGCTTCCTCTTCAGGATTTTCAAAAGATGTAATGTCACCATGCTAGCACTTGGCACGTTCCCAACGGGTCTGAGTTTAGCAATAGAGAAAAAGAGCAGGAGAATCGAAATATCACTCTACTGCCTTGCACGAGCCATTGAAAGCTTCTTCACAACAATGTCGGACATAGGATACCTACCACAACTGGAAAACTTTAAACGAGTCGATGTTTTAATATTCAGCCTTTCAACGGCAGTCATAATGCATTGTTACGCAATTGAAAGAGATGTTTTTCGATCCAAGTATTTGAATGTGCTTGATTGGGTGTTTGGTGTGCCCCGTTCTCCACACGATGCGACCCCACGAAAGAAAAGTGATACGAGCTGACGGGTTTCTCTTTGTTAAATTATGTAGACAAACTGCAAGCGGTTATAGTATTTATTAATTTAAAAGTATTGTTTTGTATGCTTTGTTTGTTCAGTACAGAAGGGGGTAGTGATGTGAA
>Xanthium_strumarium_TRINITY_DN7208_c0_g1_i1-AT1G34630
TACGCGTTACTTAGCTTCGATTCTTATCCTGTTGAAGATTATAATAATAATAAGCGATGGAGGATTTTCACTGCTTCCGTTAAAGGATTCGTTATCGGCGCTGGTATTAAAGGCGGCTTGTCTCTCTTCGCTATCGTTTCACGCTTGCAGCGTCGACGATTATTGTCCTCATCTAAGAAGGTGCAAATGGCTTCTGGTGGTCAAGATTTGATCTTGGCATTAAAAGAAACAATCAGATATGGTCTCTTCCTTGGCACTTTTGCTGGGACATTTGTTTCAGTTGATGAGATAATAGCTGCTTTGGGAGGACACCAGAGAACGGCAAGATGGAGGGCTTTATTAGCAGGGGCAATAGCCGGACCATCGATGCTCCTCACTGGATTCAACACACAGCATACAAGCTTGGCTGTTTATATTCTTATGCGTGCAGCTGTCCTGGCATCACGTTGCGGGATAAAAAGCAAGCGATTTGGACACATTTGTAAACCTCTCACATGGGCCCATGGAGACATATTCCTAATGTGTCTTGCGTCTACCCAGATATTGTGTGCGTACATATTGAAGCAAGACAGTTTGCCGCAATCATACAAATCATTTCTCAATAAACATGGTGGAAAAGACCCTATTATTCTTCAAGGTGTTAGAGATATTGCTTGTGGCATGCCTTTTACTAATCTAGGACAAATACAAAAGTTCTACAAAAACATGGGCATTGATGTCATACTCGACCCTCAAATGAAAGTTCCCTGTTCGATTATCCATGCAAACCAATCATGTAGATGGCATGCATTTTCATTCTTTTTCCAAGCATACAAAAGAGCAGTACCGGTTTATCTTCCGGTTTATTTGATCCCTGCCCTTATAGTACATCGCCAAGGACTTGGGAAACGGCCTTTTACAATATTGGCTAAAGGTCTTTTTGGTACTGCAAGATCAAGCCTGTTTCTTTCTACGTACTGTACATCAGCGTGGATTTGGACATGCTTCCTCTTCAGGATTTTCAAAAGATGTAATGTCACCATGCTTGCATTGGGCACGTTCCCAACTGGTTTGAGTTTAGCAATTGAGAAAAAGAGCAGGAGAATAGAAATATCACTCTATTGCCTTGCACGAGCCATTGAAAGTTTCTTCACAACAATGTCGGACATAGGTTACCTGCCACAATTGAAAAACTTAAAACGAGTCGATGTTTTAATATTCAGCCTCTCAACGGCAGTCATAATGCATTGTTATGCCATTGAAAGAGACGTTTTCCGATCCAAGTATTTGAATGTTCTTGATTGGGTGTTTGGTGTGCCCCGTTCTCCACACGAATCAACCCCACAAAAGAAAAACGAAACTAGCTGACAGGTTTTTTTCTTTGTTAAATTATGATGGACAAACTGCAAGTAGTTATATTATTTTTTGATTTAGAAGTATTATTTTGAATGCTTTGTTGAGTAAAAAAA
>Baccharis_TRINITY_DN5088_c0_g1_i3-AT1G34630
AAAAAGTATAGTTTATCTGAAACCTGCATGTTGATTATTTTGATACAAGTTAGTAAGGGAATATTCGTCATCTATACGCCTGACAACTTTTACATACTTATATTTTTGGTTCAGGAAGGTACAAATGGCCTCGGGTGGTCAGGATTTGGTTTTGGCACTGAAAGAAACAGTCAGATATGGTCTCTTCCTTGGCACTTTTGCTGGGACTTTTGTTTCAGTTGATGAGTTAATAGCTGCTTTGGGAGGACACCAGAGAACAGCAAGATGGAGCACGGAGCTGGTATTAAAGGCGGATTGTCACTTTTTGCTATTCTTGCTAGATTACGCCGTAGACGATCTTTATCTTCTGCTAAGAAGGTACAAATGGCCTCGGGTGGTCAGGATTTGGTTTTGGCACTGAAAGAAACAGTCAGATATGGTCTCTTCCTTGGCACTTTTGCTGGGACTTTTGTTTCAGTTGATGAGTTAATAGCTGCTTTGGGAGGACACCAGAGAACAGCAAGATGGAGGGCTTTATTAGCAGGGTTAATAGCTGGACCTTCAATGCTCCTCACTGGATTCAAGACACAACATACAAGCTTGGCTGTCTATATCCTTATGCGTGCAGCTGTCCTGGCATCACGTTGTGGAATAAAGAGCAAGCGATTTGGAACCATTTGTAAACCTCTCACTTGGGCCCATGGAGACCTATTCCTAATGTGTCTCTCCTCTATGCAAATATTGTGTGCATACATATTAAATCAGGATAGCTTGCCTCTTTCGTACAAATCATTTCTCAACAAACATGGTGGAAAGGACCCGGTCATCCTTCAAGGTGTTAGAGACATTGCTTGTGGCATGCCTTTTACAAATCTAGAGCAGATACAGAAGTACTACATGAGCATGGGTGTTGATGTCATACTCGACCCTCAAATGAAAGTTCCCTGTTCGATCGTACATGAAAATCAATCATGTCATTGGCATGCGTTTTCTTTCTTTCTCCAAGCATACAAAAGAGCAGTACCAGTTTATCTTCCAGTTTATTTGATTCCTGCACTTATAGTACATCGCCAAGGACTTGGAAAACGGCCTTTCACAATATTAGCTAAAGGTCTTTTTGGTACCGCAAGATCAAGCCTGTTCCTCTCTACATACTGTACTTCTGCCTGGATCTGGACATGCTTCCTCTTTAGGCTTTTTAAGAGATGTAACATCACCATGCTAGCATTGGGCACGTTCCCAACTGGTCTTGCATTGGCAATTGAGAAGAAGAGCAGGAGAATAGAAATCTCACTCTACTGCCTTGCTCGAGCGATTGAGAGTTTCTTCACAAACATGTCCGATGCAGGTTACATGCCCCATTTAAAGAACTTGAAAAGAGTGGATGTGTTAATATTCAGCATTTCAACAGCAGTCATAATGCATTGTTATGCCATTGAAAGAGAAGTTTTCTGATCTAAATATTTGAATGTGCTTGACTGGGTGTTCGGTGTGCCTATTCCTCCACATGATGCAACCCCACGAAAAAGGAACGAAACAAATTGATAAATTTATATACCTTAATTAAATGATACATGAATTGCAGGTAGTACAATAGCATTTGATTTATGATTTTCTTTGTGTCAATTATAGAAATTGTGTTGTATGCATTGTTTCTTAACTACAGAAATAGGAAATAGGGATTTTGTATATTGGATTATTGAACATTGAAATAGGGGTTTAATGATATTGGACA
>Eutrochium_TRINITY_DN4656_c0_g1_i3-AT1G34630
AAAAGAATAACAAGTTTCCTTTATACACAAAATCGTGTGCCCCTGAATCGACAATCCACAGACACACGCACCTACTGTGTGACTACAAGTGAACGGAGTCTCCGAATTCACCATGTCGCCGGCGGACAACGGTTCCACTGTTGCCGGCGACCTTTGTTCATGCGAAGACGGAGACGTTGGACGGAAAATCTGTTCACAATGCGAGAGAAAGTTAAAGAAGAGCAGTCTCACATCCTcttcgtcttcctacgctttgcttagcttcgattcgtttcCGGTGGAAGATTACGATAAGCGGTGGAGGATCTTCACCGCCTCCGTGAAAGGATTTGTCATCGGAGCTGGTATTAAAGGCGGTCTATCACTTTTCGCAATCCTTGCACGGTTGCGGCGTCGACGATCGTTATCGTCGGTTAAGAAGGTACAGATGGCTTCGGGTGGTCAGGATCTGATTTTGGCACTGAAAGAAACCGTCAGATATGGTCTCTTCCTTGGCACTTTTGCTTCGACATTTGTTTCGGTTGATGAGTTAATCGCTGCTTTGGGAGGACACCAGAGAACAGCAAGATGGAGGGCTTTATTAGCAGGGGCAGTAGCCGGACCGTCAATGCTCCTCACTGGATTTAAAACACAGCATACAAGTCTGGCTGTTTATATTCTTATGCGTGCAGCTGTCCTGGCATCACGTTGTGGAATAAAAAGCAAGCGATTTGGACCCATTTGTAAACCTCTCACGTGGGCCCATGGAGACCTATTCCTAATGTGTCTCTCATCTACCCAAATATTGTGTGCATACATATTGAAGCAAGATAGTTTACCGCAATCGTACAAATCATTTCTCAATAAACATGGTGGAAAAGACCCTGTTATCCTTCAAGGCGTTAGAGATATTGCTTGTGGCATGCCTTTTACTAATCTAGAACAGATACAAAAGTTCTACAAAAACACGGGTGTTGATGTCATACTCGACCCTCAAATGAAAGTTCCATGTTCGATTATACATGAAAACCAATCATGTAGCTGGCACGCGTTTTCATTTTTTCTCCAAGCATACAAAAGAGCAGTACCTGTATATCTTCCGGTTTATTTAATCCCTGCACTTATAGTACATCGCCAAGGACTTGGGAAACGGCCTTTTACAATATTGGCTAAAGGTCTTTTTGGTACTGCAAGATCAAGCCTGTTTCTTTCTACATATTGTACTTCTGCCTGGATCTGGACATGCTTCCTCTTCAGGCTCTTCAAAAGATGTAATGTCACCATGCTAGCATTGGGCACGTTCCCGACCGGTCTAAGTTTAGCGATTGAGAAAAAGAGCAGGAGAACAGAAATATCACTCTACTGCCTTGCACGAGCCATCGAAAGCTTCTTCACAACAATGTCGGACATAGGTTACATGCCACAACTAAAAAACTTAAAACGAGTCGATGTTTTAATATTCAGCCTCTCAACCGCAATCATAATGCATTGTTACGCCATTGAAAGAGATGTTTTTCGGTCCAAGTATTTGAATGTACTTGATTGGGTGTTTGGTGTGCCGCGTTCTCCGCACGAAACGACCCCACAAAAGATAACCGACGAAACAAGCTGACGGGTTTTCTCTTAATTGGTATATTGGTTTATTGATAGATAAACGGCAAGCAGTTATGATGACAGTTAATTTTGTTAAATTAAATGTATCGTGTTGTATGCTTTGTTTCGTGACTACAGAAGCGGGTAGGGCTTTAAAACTGAAAACCTGTAGGTTTAGGAATGACAATGAGCTGGTTACATGGGGTTTTCGATAATTAGTCTCATACTCAATTATATATCATCTCCTATGTCTAGTCTCATACTCAATTATATATCATCTCCTATGTCTAGTCTCATACTCAATTATATAT
>Gaillardia_TRINITY_DN16938_c0_g1_i4-AT1G34630
AAGAAAGCCAATAGTACCACCACTTTTCCCTTACACAAAAACGTCTGCCCCTGAGCCGATAATCCCAAGAAATCGTGAACAGTTTCTCCGATTTCACCATGTCACCGGCGGACGACGGTTCTACTGTCGCCGGCGACGGCTGTTCATGCGAAGACGACGGCGTTGGACGGAGAACATGTTCACAATGCGACAGAAAGTCAAAAAAGAGCGGTCTCACATCTTcttcgtcttcctacgctttgcttagcttcgattcgtttcCGGTTGAAGATTACGACAAGCGGTGGAGGATTTTCACCGCCTCCGTCAAAGGATTTGTCATTGGAGCTGGTATTAAAGGCGGACTGTCTCTTTTCGCGATCCTGGCTCGATTGCGGCGTCGACGATCGTTGTCCTCAGCTAAGAAGGTGCAGATGGCTACAGGTGGTCAAGATTTGATTTTGGCACTGAAAGAAACAGTCAGATATGGTCTCTTCCTTGGCACTTTTGCTGGGACATTTGTTTCAGTTGATGAGTTAATAGCTGCTTTGGGAGGACACCAGAGAACAGCAAGATGGAGGGCTTTATTAGCAGGGGCAATAGCTGGACCGTCAATGCTCCTCACTGGATTCAACACACAGCATACAAGCTTGGCTGTTTATATTCTTATGCGTGCAGCTGTCCTCGCATCACGTTGTGGAATAAAAAGCAAGCGCTTTGGACATATTTGTAAACCTCTCACATGGGCCCATGGAGACCTCTTCCTAATGTGTCTGTCATCTACCCAAATATTGTGTGCATACATACTAAAGCAAGATAGTTTACCGCAATCGTACAAATCGTTTCTCAATAAACATGGTGGAAAAGATCCGATTATTCTTCAAGGTGTTAGAGATATTGCTTGTGGCATGCCTTTTACTAATCTTGAACAAATACAGAAATTCTACAAAAAGACCGGTGTTGATGTCATACTTGACCCCCAAATGAAAGTTCCATGTTCGATGGTACATGCAAACCAATCATGTCGTTGGCATGCATTTTCATTTTTTATCCAAGCATACAAAAGAGCAGTACCAGTTTATCTTCCGGTTTATTTAATCCCTGCACTTATTGTACATCGCCAAGGACTTGGCAAACGGCCTTTTACAATATTGGCTAAAGGTCTTTTTGGTACTGCAAGATCTAGCCTGTTTCTTTCTACATACTGTACTTCTGCCTGGATCTGGACATGCTTCCTCTTCAGGCTTTTCAAAAGATGTAATGTCACCATGCTAGCGTTGGGCACGTTCCCAACCGGTTTGAGTTTAGCAATCGAGAAAAAGAGCCGGAGAATAGAAATATCACTCTATTGCCTTGCACGAGCCATCGAAAGCTTCTTCACAACAATGTCGGACATGGGTTACATGCCACAATTGAAAAACTTAAAACGAGTCGATGTTTTAACCTTCAGCATCTCAACAGCAATCATAATGCATTGTTACGCGATTGAACGGGACGTTTTTCGTTCCAAGTACTTGAACGTGCTTGATTGGGTGTTCGGTGTGCCTCGTTCACCACATGAGTCCACCCCGCGAAAGAAAGACGAAACAAGCTGATGGGTTATAATCATGTTTGTTGATTTATTGGTTTATTGGTATACAAACTGAAAAGCAGTTACATTGACGTTTAGTTTTGTTATATAGACTAGTGGAGTATTGTGTTGATCAGGAGTGCGGAAGTTAGAACTAGAGATGCT
>Marshallia_TRINITY_DN45088_c0_g1_i2-AT1G34630
CAGATACACGCAACTAGTGTGAGACGCGAACAATTCATCTCCACTTCACTATGTCGCCGGAAGGAAACAGTTCTACTGTTGCCGGCGACGTTTGTGTATGCGAGGACGGGGCTGTTGGACGGAAAATCTGTTCACAATGCGACAGGAAATTGAAGAAAAGTGGTATCGTATCTTCTTCGTCTTCCTACGCTTTGCTTAGCTTTGATTCATTTCCGGTCGAAGATTATGATAAGCGGTGGAGGATCTTCACTGCCTCCGTGAAAGGATTTGTTATTGGAGCTGGTATTAAAGGCGGACTATCTCTTTTCGCAATCCTTGCACGATTGCGGCGTCGACGATCATTGTCATCTGCTAAGAAGGTGCAGATGGCTACAGGTGGTCAAGATTTGATTTTGGCACTGAAAGAAACAGCCAGATACGGTCTCTTCCTTGGCACTTTTGCTGGGACATTTGTTTCAGTTGACGAGTTAATAGCAGCTTTAGGAGGAAACCAAAGAACAGCACGATGGAGGGCGTTATTAGCAGGAGCAATAGCGGGACCGTCAATGCTCCTCACCGGGTTCAACACACAGCATACAAGCTTGGCTGTTTATATTCTTATGCGTGCAGCTGTCTTGGCATCACGCTGTGGGATAAAAAGCAAGCGATTTGGACACATTTGTAAACCTCTCACGTGGGCCCACGGTGACCTATTCCTTATGTGTCTCTCATCAACCCAAATATTGTGTGCATACATATTAAAGCAGGATAGTTTACCTCAATCGTACAAATCATTTCTCAATAAGCATGGTGGAAAAGACCCTGTTATCCTCCAAGGTGTTAGAGACATTGCTTGTGGCATGCCTTTTACTAATCTTGACCAAATACAAAAGTTCTACAAAAACACGGGGGTTGATGTCATACTCGATCCTCAAATGAAAGTTCCCTGTTCGATTATACATGCAAATCAATCATGTAGTTGGCATGCATTTTCATTCTTTTTCCAAGCATACAAACGAGCAGTACCAGTTTATCTTCCAGTATATTTAATCCCTGCACTTATAGTACATCGCCAAGGACTTGGGAAACGGCCTTTTACGATATTGGCTAAAGGTCTTTTTGGTACTGCAAGATCTAGTTTGTTTCTTTCTACATACTGTACTTCTGCCTGGATATGGACATGCTTCCTCTTCGGACTTTTCAAAAGATGTAATGTCACCATGTTAGCATTGGGCACGTTTCCAACTGGTCTAAGTTTGGCAATTGAGAAAAAAAGTAGGAGGATAGAAATATCACTCTACTGCCTTGCGCGAGCAATCGAAAGCTTCTTCACAACAATGTCGGAGATGGGTTACATTCCACATTTGAAAAACTTTAAACGAGTCGATGTTTTAACATTCAGCGTCTCAACAGCGATCATAATGCATTGTTACGCCATTGAACGAGACGTTTTTCGGTCCAAGTATTTGAACGTGCTTGATTGGGTGTTCGGTGTGCCTCCTTCTCCACACGATACCACCCCGCAAAAGAAAGAAGAAACGAGCTAACAGGTTATGTGTTTGTTGATTTATTGGTTTATTGATACACAACCTGCAAGCAGTTATAATGTCGTTTAATTTTGTTAAATTAAAAAGCATTGTGTTGTATGGTTTCATTCTTTCTTGGAACAACA
>Bidens_YL_Trinity_TRINITY_DN14326_c0_g1_i2-AT1G34630
ATGTATATAAATAAACAATAAATATTGGGTGAGCATTTCATTTCAGTCAAACAACAGATAACCACTTTCATCACATATTTCACTAAAACGTGTACCCTGACTCGACATTCAATAACCTCCAGATACACGCACCTTCACCGTAAACTCACCATGCCGCCGGCTGGCGACGGCTCCACTATACCTGACAACAATTGCACATGCGAATACGACGACGACGACGTCGTTTTACGGAAAACCTGTCCACAATGCGAGCGTAAATCAAAGAAGAACACTCTCACATCTTCATCTTCCTACTCATTACTCACCTTCGATTCGTTTCCAGTTGACGAGTATAATAAGCGGTGGAGAATATTCACAGCTTCCGTTAAAGGATTTGTAATCGGAGCTGGTATTAAAGGCGGTTTATCGCTGTTTGCGATACTTGCACGGTTACGCCGTAGACGATTACTGTCGTCAGCTAAGAAGGTGCAGATGGCTTCGGGTGGTGACGATTTGATTTTGGCATTGAAAGAAACAGTCAGATATGGTCTCTTTCTTGGCACTTTTGCTGGAACATTTGTTTCAGTTGATGAGTTAATAGCTGCTCTAGGAGGACACCAGAGAACAGCAAAATGGAGGGCTTTAATAGCAGGGGCAATCGCCGGACCGTCAATGCTCCTCACTGGATTCAACACACAACATACAAGCTTGGCTGTTTATATTCTTATGCGTGCAGCTGTCCTGGCATCACGTTGTGGAATAAAAAGCAAGCGATTTGGACACATTTGTAAACCTCTCACATGGGCCCATGGAGACTTGTTTCTAATGTGTCTCGCATCTACACAAATATTGTGTGCATACATATTGAAGCAAGATAGCTTGCCACAGTCATATAAATCATTTCTGAATAAACATGGTGGAAAAGACCCTATTATCCTTCAAGGCGTTAGGGATATCGCTTGTGGCATGCCTTTTACTAATCTTGAACAAATACAAAACTTCTACAAAAACAAGGGTGTTGATGTCGTACTTGACCCTCAAATGAAAGTTCCATGTTCGCTTATACATGAAAACCAATCATGTAGTTGGCATGCAATTTCATTCTTTTTTCAAGCATACAAAAGAGCAGTACCCGTTTATCTTCCAGTTTATTTGATCCCTGCACTTATAGTACATCGCCAAGGACTCGGGAAACGGCCTTTCACAATATTGGCCAAAGGCCTTTTTGGCACTGCAAGATCAAGCCTGTTTCTTTCTACATACTGTTCTTCTGCCTGGATCTGGACATGCTTCCTCTTCAGAATTTTCAAAAGATGTAACGTCACCATGCTAGCATTGGGCACGTTTCCAACTGGTCTGAGTTTAGCAGTTGAGAAAAAGAGCAGGAGAATAGAAATATCACTCTACTGTCTTGCACGAGCAATTGAAAGCTTCTTCACAACAATGTCAGACCTCGGTTACTTCCCACAATTGAAAAACTTAAAACGAGTCGATGTGTTAATATTCAGCCTCTCAACAGCGGTCATAATGCATTGTTACGCCATTGAAAGGGACGTTTTCCGGTCCAAGTATTTGAATGTGCTTGACTGGGTGTTTGGTGTGCCTCGTTCTCCATATGACACAACCCCACGAAAGAAAAATGAAACGAACTGACTGGTTTTTTGTTTGTTGAATTATGATAGATAAATTGCAAATAGTTATAATATATTTTGTTAATTTTAAACTGTTAGTGTTGTATGCTTTGTTTGTTTGAGTACAGAACTGAGTAGGGTTGGGAAACTGAGTCAGTTCAACTGGACCG
>Baccharis_TRINITY_DN9622_c0_g1_i4-AT1G34770
GACGCTCTTCCGATCTCGACAATTGTGTTTTTATTTCCCGCTAATTTCTCCCTCCCTCCCTCCCTAAAAGTGTTGTTCccaccaccaccaccaccaccaccaccaACAAAAAGCGAACGAATCAGCGATTGAAGTCTTAGGATGGAAAATGCAGAACCAAATTTCTCTCAGTTTGGAATTTCCGAAGAGGAAGGTGATAAACTTGTTGCAGAAGTGATACGCTATGTCCTTTTTAAAACACACCAGAATTCTGGATGCCCAATCAAGAGGGAAGAGCTCACTCAACTAATCACAAAAAACTATAACAGCCGATCCCTTCCGGCTCTTGTCCTAAACAAGGCCACTGCAAAGCTGTCGAGCATTTTTGGGTATGATATGAAAGAACTGCAACGTTCCCGTCCTTCATCAACAAATCAGGCCCGTGCTTCACAGAGCTCTTCAGATGCAAAGTCATATATAATTACAAGTCAGCTAGATCCTGGAGTTTACAGAAAACACATTGAAGATACTACTAAATCACATTTGACAGGCTTCACGTTTGTGGTTATCGGCATTGTTCATCTTGCTGGAGGCAAAATTACTGAAGAAAGTCTCTGGCACCATTTAGGGCGATTGGGTTTGTCCCAGGATAATGAAAGACATGTTGACTTTGGGAGCACCAAGCAGGCATTAGAAACACTTGTTCAGCAAAGATATTTGCAGAAGGATAAAACTAATGGGCCCGAAGGCTTAACGTTATATTATGAGCTTGCGGAGAGAGGTCTGATTGCAACAGCTAGCAATAGCTTTAAAGAGTCCATATTACAGATTGTGACTAGCGAGGCAGCTGCAATTGACCTTGACTAGCAGCTTATTGTTGTAAATTTGGTGTAGGTAAGGAACAAACAATCAACTTTAACTCTTTTGGGGTACAAAGATGTTTTCTCTTGCTGTAAACAAAGGAAATCAAATTTAATCAGGTTTATGGATCTTGATGAATCACTTGAGTTGACAGCATGACTGTGTT
>Cicerbita_plumieri_TRINITY_DN12105_c0_g1_i1-AT1G35510
TGGGTGTATGTTGTGATATCGGCGGTGTATAGGCGGCGAGGGATTTTATTATTCGCTCCCTTGCTTTATATCTCTGCAATGTTGTTGTATATGGGTACAATGGGGTTTGATGTTGGTATTATTAGTAAAGGTAGTGAAAGTGGCACCGGAAAAACAGCTCCGGTGGGATCTTTGTATCGGAGTCCGCAGGTTTTTGAACACCTGTGGCCTTATATGGAAGCTGAGAATAATCGAAGCAATGACTTGATGATGAACGTGTGGAACATGAAGACACGTCAATCTTGGAAGCCCTGTATTCCCCTCCAGAATTCTGAATCAGAATTACCAAAATCAAATGGGTTCCTCATTATTGAAGCAAATGGCGGGTTGAACCAACAAAGATTATCTATATGTGATGCGGTGGCAGTGGCAGGGCTACTGAATGCTACACTTGTCATTCCAATGTTTCATTTAAACAGTGTATGGCGTGATTCAAGCAAGTTTGGGGATATATTTGATGAGGAGTTCTTCATATACGCATTGAGAAGTCATGTGAATGTGGTTAGAGAATTACCAGAAGATGTACTTACACGTTTTGACAACAATATAAGCAACATTCTAAATCTGAGAGTCAAAGGTTGGTCAAGTCCAACTTACTACCTTCAAAAAGTCTTGCCAAAGCTCGTGGAATTAGGGGCTGTACGTATTGCGCCATTCTCTAACAGATTGGCTCATGCTGTTCCTTCAGATATCCAAGGGCATAGATGTCTTTCTAACTTTGGGGCACTTAGGTTTTCAGAACCTATTCGGACACTTGCAGCAAAAATGGTGGATAGAATGATCCGTAATAGTTCTAGCAGTGGTGGAAAATATATTTCGGTTCATCTCCGTTTTGAAGAGGACATGGTTGCCTTTTCGTGTTGCATATATGATGGTGGTGAGGAAGAACAACGAGAAATGGATATTGCTCGTGAAAGAAGTTGGAGAGGAAAGTTCCGGAAAAAGAATCGGATTATAAGACCCGGTGCAATTAGAATGGATGGAAAATGCCCTTTAACCCCCCTCGAGGTCGGAATGATGCTTAGAGGCATGGGTTTTGATAACAATACTTCCGTATATGTGGCAGCGGGTAAAATCTACAAGGCGGAAAAATATATGGCCCCACTTAAACAAATGTTTCCACGGTTAGAAACAAAGGATACATTAGCTTCACCTGAGGAGCTCGCCCCATTTATGGGGTACTCGTCTAGGTTAGCTGCTCTTGATTATACGTTATGTCTACATAGTGAGGTTTTTGTTACTACTCAAGGAGGAAATTTTCCACACTTTTTAATCGGTCATAGACGCTATTTTTATGAAGGACATGCAAAGACGATTATACCCGACAAAAGAAAATTAGCTCAGTTGTTCGATAGCCCCCATATCAGATGGGAGAGCTTTCAAAAGCAACTGAGGGAAATGCTTCATCATAGTGATGTAAAGGGGAGCGAATTGAAGAAGCCGAGTGCCTCACTTTTCACATACCCCATGCCGGATTGCATGTGTAAGCAAGGAGCTACAAAAAACTCAACAAAACTAAGAAGAAGT
>Conyza_canadensis_TRINITY_DN6335_c0_g1_i4-AT1G35510
GTAGATGTGAAGATGCAGAGCTTTGTCGAAAGGTGGGTTTATGTGGTGATGTCGGCTGTGTATAGGCGGAGACGGGTTTTATTGTTTGCACCACTTCTTTATATTTCTGCAATGTTATTGTATATGGGTACAATGGGCTTTGATGTTGGTATTATTACTAAAACCAATGTTGGAAGATCTGGTAAAGCAGCTCCTTTAGGGTCTCTCTATCAAAGTCCTCAAGTTTTCCAGCATTTGTGGCGGTATATGGAAGCGGAGAGTAATCATACCAATAATGACTTGATGACAAATGTATGGAACACGAAGTCACGTCAATCATGGAAGCCTTGTATCAATCTTCAGAACACTCAATCAGAACTGCCAAAATCAAATGGATTCCTCATAATTGAAGCGAATGGAGGGCTGAATCAACAAAGATTATCGATATGTGATGCAGTGGCGGTGGCAGGGTTGCTGAATGCTACACTTGTCATTCCAATATTTCATCTGAACAGCGTCTGGCGCGACTCAAGCAAGTTCGGGGATATATTTGATGAGGAGTTTTTTATATATGCATTAAGAAATCATGTGAATGTGGTTAGAGAATTACCGAAAGATGTGCTCGAGCGTTTTGACAACAATATAAGCAACATTGTGAACTTGAGAGTAAAAGGTTGGTCAAGTCCAACTTACTACCTTCAAAAGGTCTTGCCAAAGCTTGTGGAGTTGGGGGCAGTGCGTATTGCGCCATTCTCTAACAGGTTGGCTCATGATGTTCCTTCAGATATCCAAGGGCTTAGATGTTTATCGAATTTTGGGGCACTTAGGTTTTCAGAACCTATACGCACCCTTGCAGCAAAAATGGTCGATAGGATGATCCAAAATAGTTCTAACAGTGGTGGAAAATATATTTCAGTCCATCTCCGTTTTGAAGAGGATATGGTTGCATTTTCTTGTTGTGTATATGATGGTGGCGAGGAAGAACAACGTGAGATGGATATTGCTCGTGAAAGAAGTTGGAGAGGAAAGTTTCGGAAAAAGAATCGGATTATAAGACCAGGTGCAATTAGGATGGACGGAAAATGCCCTTTAACTCCCCTTGAGGTTGGAATGATGCTTAGGGGCATGGGCTTTGATAACAATACATCGGTATATGTTGCAGCAGGCAAAATTTACAAAGCAGATAAATATATGGCACCACTTAAACAAATGTTTCCACGATTAGAAACCAAGGATACATTAGCTTCACCAGAGGAGCTTGCTCCATTTATGGGGTACTCGTCTAGGTTGGCTGCTCTTGATTATACGATATGTCTCTACAGTGAGGCTTTCGTGACTACTCAGGGAGGAAATTTCCCACACTTTTTAATTGGTCATAGACGTTTTTCCTATGAAGGACATGCCAAAACAATAACACCTGACAAGAGAAAGTTGGCTCAATTGTTTGACAGCCCCCATATCAGATGGGAGAGCTTTCAGCGACAGTTGCGGGAAATGCTTCATCATAGTGATGTAAAGGGGAGTGAAGTGAGGAAACCAAGTGCCTCACTTTTTACATACCCCATGCCAGATTGCATGTGTAAGCAAGCAGCTACCAAAAACTCAACAAAATTAAGATGATAGAGTGTACTTACACAGGTATATATGTATATGGTCACCAGCA
>Dasyphyllum_TRINITY_DN22881_c0_g1_i1-AT1G35510
TCCGGCAGAGCCGTGCGAAAAGCAGCGGCGGCGAAGGAGGGGGAGGAGGCTTCCGGGGCGGTGGGGGTGGTGGGGTAGATGTGAAGCTGCAGAGTTTTGTGGAGCGGTGGGTTTACGTTGTGATATCGGCTGTGTATAGGCGGCGTGGGGTTTTATTATTTGCTCCCCTTTTGTACATATCTGCAATGTTGTTGTATATGGGTACAATGGGTTTTGATGTTGCTGTGATTAGTAAAGGGAGAGGTGGTGGTGCTAAAGCAGCTCCTCTCGGCTCTTTGTATCGGAGTCCTCAAGTTTTCCAACACCTGTGGCCCTATATGGAAGCTGAGAATAACCGAAGCACCAACTTGGTGATGAACGTCTGGAACATGAAGTCGCGTCAATCTTGGAAGCCTATTCTCCCGCTGGATTCTCAAGCAGAACTGCCTAAATCAAATGGTTTCCTCATAATAGAAGCAAACGGCGGGTTGAACCAACAAAGATTATCGATATGTGATGCAGTGGCAGTGGCAGGACTACTGAATGCTACTCTTGTCATTCCAATATTTCATTTAAACAGCGTATGGCGTGATTCGAGCAAGTTTGGGGGAATTTTTGATGAGGAGTTCTTCATATACGCATTGAGACATCATGTGAATGTTGTTAGAGAGTTACCACAAGATGTACTTGAGCATTTCGACAACAATATAAGCAACATTGTGAATTTGAGAGTAAAAGGTTGGTCAAGTCCAACTTACTATCTTCAAAAGGTCCTGCCAAAGCTTCTGGAATTGGGGGCTGTACGTATTGCTCCATTCTCTAACAGATTGGCTCATGCTGTTCCTTCAGATGTCCAAGGGCTAAGATGTTTATCGAATTTTGGGGCACTTCGGTTTTCAGAACCTATACGCACACTTGCAGCAAAAATGGTTGATAGAATGATTCGCAATAGTTCTAGGAGTGGTGGAAAATATATTTCAGTCCACCTCCGTTTTGAAGAGGACATGGTTGCGTTCTCATGTTGTGTATACGATGGTGGCGAGGAAGAACAACGTGAAATGGATATTGCTCGTGAAAGAAGTTGGAGAGGGAAGTTCCGGAAAAGAGGTCGAATAATAAGGCCCGGTGCAATTAGGGTGGATGGAAAATGCCCTTTAACTCCCCTAGAGGTTGGAATGATGCTAAGGGGCATGGGATTTGATAACAACACTTCAGTATATGTCGCGGCTGGGAAAATATACAAGGCGGAGAAATACATGGCTCCACTTAAACAAATGTTCCCACGGTTAGAAACCAAGGACACATTAGCTTCACCTGAAGAGCTCGCTCCATTTATGGGGTACTCGTCTAGGTTGGCCGCTCTTGATTACACGTTATGTCTTCATAGTGAAGTTTTTGTGACAACTCAGGGTGGAAATTTCCCTCACTTCTTAATCGGTCATAGACGTTACTTTTATGAGGGACATTCCAAGACAATCATACCCGATAAGAGAAAATTAGCACAATTGTTTGATAACCCCCGTATCAGGTGGGAGAGTTTTCAACGGCAGCTGCGGGAAATGCTTCATCATAGCGACGTCAAGGGAAGCGAACTGAGGAAGCCCAGTGCGTCGCTTTATACGTACCCCATGCCCGATTGCATGCGTAAACAAGGACCAACTGCTAAAAATTCCACAGAACAAACAAGATAAAACACGATTACACttttttttttttttaacacttgtaattagtcatattatcattattatttttgttgtttgtattTTGGTTAAACTGATGTGTTTGTACATACTAAAGTGACTTACATTAAAATTTGAGACGATTGTAATTATTCACTAATTGTCTTCTCTCCCTGTTGATCCATCTCTCGAATTTGACTGATCACTCCAACCCTGCttgtgtttctattttgtttttgtttttttttttttttCACTTTGCACAAACATGTTTTCTTTTTCGCAAATTCT
>Elephantopus_transcriptome_node_40722-AT1G35510
ggtggtggtggtggtggggtAGATGTGAAGATACAGAGTTTTCTTGAGCGATGGGTTTATCTTGCGATTTCTGCAGTGTATAGGCGGCGAGGGGTTTTATTATTTGCTCCTTTGCTTTACATCTCTGCAATGTTGTTGTATATGGGTACAATGGGTTTTGATATTGGTATTATTAGTAAAGGTAGTGGTGGTGCTCATAAATCAGCTCCTTTAGGATCTTTGTATCGGAGTCCTGAGGTTTTTGAACATTTGTGGCGGTATATGGAAGCTGAGAATAATCGAACTACTGATATGATGACGAATGTTTGGAACGTGAAGTTGCGCCAATCTTGGAAGCCCTGTGGTCAACTTCAGAGTTCTCAAGGAGATCTACCAAAGTCAAACGGTTTCCTCATAATTGAAGCAAATGGTGGGCTGAACCAACAAAGATTATCGATATGTGATGCAGTGGCAGTGGCAGGTCTACTGAATGCTACACTTGTTATTCCAATATTTCACTTGAATAGTGTATGGCGCGATTCAAGCAAGTTTGGGGATATATTTGATGAGGATTTCTTCATATATGCATTGAGACGTCACGTAAACGTAGTTAGAGAATTACCCAAAGATTTACTCGAGCGTTTTGATAACAATATAAGCAACATCGTAAATTTGAGAGTTAAAGGTTGGTCAAGTCCAACATACTACCTTCAAAAGGTCTTGCCAAAGCTTTTTGAATTAGGGGCCGTACGCATTGCGCCATTCTCTAACAGATTGGCTCATGCTGTTCCTTCAGACATTCAAGGGCTTAGGTGTTTATCGAATTTTGGGGCACTTCGGTTTTCTGAACCTATACGGACACTTGCAGCAAAAATGGTTGATAGAATGATCCAGAATAGTTCTAGTAGTGGCGGGAAGTATGTTTCTGTCCATCTTCGTTTTGAAGAGGACATGGTTGCATTTTCATGTTGTCTATATGATGGTGGTGAGGAAGAACAACGCGAAATGGATATTGCTCGTGAAAGAAGTTGGAGAGGAAAGTTCAGGAAAAAAAATCGGATCATAAGACCAGGTGCAATTAGGCTTGACGGAAAATGCCCTTTAACACCCCTAGAGGTCGGAATGATGCTTAGGGGCATGGGTTTCGACAACAATACTTCGGTTTATGTTGCAGCCGGTAAAATATACAAAGCTGAGAAATATATGACACCACTTAAACAAATGTTTCCACTGTTAGAAACCAAGGATACATTAGCTTCACAGGAGGAGCTCGCTCCCTTTATGGGATACTCATCTAGGTTGGCTGCTCTTGATTATACAATATGTCTTCACAGTGAGGTTTTTGTCACTACACAAGGTGGAAATTTCCCTCACTTTTTGATTGGTCATCGACGTTATTCATTTGAAGGACATGCCAAGACAATAATGCCTGATAAGAGAAAGTTAGCTCAATTGTTCGATAGCCCCCATATCAGGTGGGAGAGTTTTCAGCGGCAGTTGCAGGACATGCTTCATCATAGTGATTTAAAGGGAAGTGAACTCAGAAAACCTAGTGCTTCTCTTTACACATACCCCATGCCGGATTGCATGTGTAAGCAATCATCGAATAAAAACACAACAAAACTAAGA
>HA412_trinity_comp19454_c0_seq2-AT1G35510
GGGTAGGGGTAGGGGTAGGGGTGGACGTGAAGCTTCTTGAGCGCTGGGTTTATGCTGTCATATCTGCAGTGTACCGCCGGAGAGGGGTTTTGCTGTTTGCGCCCCTTCTTTATGTCTCTGCAATGCTCTTGTATATGGGTACTATGGGTTTTCATCTTGGCTTCACCACTACAActccttcttcttcttctgctccttTAGGCTCTTTGTATCGAAGTCCTCAGCTTTTCCAACACTTGTGGCCCTATATTCAACCTCAAAATAACCCAACCAATAATGACTTGATGATGAACGTCTGGAACATCAAGTCACGTCCATCTTGGAAACCTTGTAACAATCTTCAGAATTCTCAAGCAGAACTGCCAAAATCAAATGGTTTCCTCATAATTGAAGCGAATGGCGGGCTGAACCAACAACGATTATCGATATGTGATGCAGTTGCAGTGGCAGGCTTACTGAATGCCACGCTCGTGATTCCAATATTTCATTTGAACAGTGTGTGGCGTGATTCAAGCAAGTTTGGGGATATATTTGATGAGGAGTTCTTCATATATGCATTGAGACATCATGTAAATGTGGTTAGAGAATTGCCCGCGGATATATTGGAGCGTTTCGACAACAACATAAGCAATATCGTGAATCTGAGAGTCAAAGGTTGGTCAAGTCCAACTTACTACCTTCAGAAGGTCCTGCCAAGGCTTCTGGAGTTGGGGGCGGTACGTATTGCACCATTCTCTAATAGATTGGCTCATGCTGTTCCTTCAGAAATCCAAGGGCTTAGATGTTTATCAAATTTTGGGGCACTTAGGTTTTCAGAACCTATACGCACACTTGCCGCAAAAATGGTTGATAAGATGATCCAGAATGCTTCTACCAGTGGCGGGAAATATATTTCCGTCCATCTTCGTTTTGAAGAGGACATGGTTGCATTTTCATGTTGCGTATATGATGGTGGCGAGGAAGAACAACGGGAAATGGATATTGCTCGTGAAAGAAGTTGGAGAGGAAAGTTCCGCAAGAAGAATCGAATAATAAGACCAGGTGCAATTAGGATGGATGGAAAATGCCCTTTAACTCCTCTAGAGGTTGGAATGATGCTTAGAGGCATGGGTTTTGATAACAACACATCAGTGTATGTGGCAGCAGGTAAAATATACAAGGCTGAGAAATATATGGCACCACTTAAACAGATGTTTCCACGCTTAGAAACCAAGGATACATTAGCTTCACCTGAGGAGCTTGCCCCATTTATGGGGTACTCATCACGATTGGCTGCTCTTGATTACACGATATGTCTCTACAGCGAGGTTTTTGTTACTACACAAGGTGGAAACTTCCCTCACTTTTTAATCGGTCATAGGCGCTATTCCTATGAAGGACATGCCAAAACAATAATACCTGACAAGAGAAAATTAGCTCAGTTGTTTGATAGTCCCCATATCAGATGGGAGAGCTTTCAGAGGCAGTTGCGGGAAATGCTTCATCATAGTGATGTAAAGGGAAGTGAAATAAGGAAGCCAAGTGCCTCGCTTTTTATGTATCCAATGCCAGATTGCATGTGTAAGCAAGCAGCTGCTAAAAACTCAACAAGATAAGACTTGCACAGGTATATGGCCTTGAGGCTTGACTATATAAACTAGAATTCTTTTTACACATGTAGTTAGTCATATTTTTATCATTATTGATCTGTAAACTATTTAGATGAGGTTTATATGCATACCGAGTTGTATATACTTGAAGGCAGTTGGAGATATTCGTATTCATATTGTTTTTTCTTGATATCAAATATCATGTCATGTTACATCAGTTCTTCAAATGGCACTCATTTCTGTTTAAAA
>Schlechtendalia_TRINITY_DN14878_c0_g1_i4-AT1G35510
GGTGGGTTTATGTGGTGATATCAGCGGTGTATAGGCGGAGAGGGGTTTTATTATTTGCCCCCTTGCTGTATATTTCTGCAATGTTGTTGTATATGGGTACTATGGGGTTTGATGTTGTTGTGATTAGTAAAGGTAGAGGGGGTGGGGCTAAATCAGCTCCTCTTGGATCTATGTACCGGAGTCCTGAGGTTTTCCAACACTTGTGGCCGTATATGGAAGCCCAGAATAATCGAAGCACAGATTTGTTGATGAATGTTTGGAACATGAAGTTACGCCAGACTTGGAAGCCTATTCTCGAGCAGAATCCTCAAGAAGAACTGCCAAAATCAAATGGGTTCCTCATAATTGAAGCAAATGGTGGACTGAATCAACAGAGGTTATCGATATGTGATGCAGTGGCAGTGGCGGGACTGCTGAATGCTACTCTCGTCATTCCAATATTTCATTTGAACAGCGTATGGCGTGATTCGAGCAAGTTTGGGGAAATATTTGATGAGGATTTTTTCATATACGCATTGAGACGCCATGTGAATGTTGTTAGAGAGTTACCCGAAGACATACTTAAGCATTTCGACAACAATATAAGCAACATTGTGAATTTGAGAGTAAAAGGTTGGTCAAGTCCGACTTACTATCTTCAAAAGGTCCTGCCAAAGCTTGTTGAGTTGGGGGCGGTACGTATAGCGCCATTCTCTAACAGATTGGCTCATGCTGTTCCTTCAGATATCCAGGGGCTTAGATGTTTATCGAATTTCGGGGCTCTTCGGTTTTCAGAACCTATACGCACACTTGCAGCTAAAATGGTTGATAGAATGATTCGCAAAAGTTCTAGTAGTGGTGGAAAATATGTTTCAGTCCATCTCCGTTTCGAAGAGGACATGGTGGCGTTCTCGTGCTGTGTATATGACGGCGGCGAGGAAGAACAGCGGGAAATGGACATTGCTCGTGAAAGAAGTTGGAGAGGGAAGTTTCGAAAAAGGGGCCGAGTAATAAGGCCTGGTGCTATTAGGTTGGATGGGAAATGCCCATTAACTCCCCTTGAGGTTGGAATGATGCTTAGGGGCATGGGATTTGATAACAACACTTCGGTATTCGTGGCAGCGGGGAAAATATACAAGGCCGAGAAATACATGGCTCCTCTTAAACAAATGTTTCCACGCTTAGAAACCAAGGAGACGCTTGCATCCCCTGAAGAGCTCTCTCAGTTCATGGGTTACTCGTCTAGGTTGGCTGCTCTTGATTATACTTTATGTCTTCATAGCGAAGTTTTTGTGACTACTCAAGGCGGGAATTTCCCGCACTTCTTAATTGGTCACAGACGCTATTTTTACGAGGGACATGCCAAGACAATAATACCTGATAAGAGGAAATTAGCACAATTGTTCGATAGCCCCCATATCAGATGGGAGAGCTTCCAACGGCAGTTGAAGGATATGCTGCGTCATAGTGACGTCAAGGGAAGCGAATTGAGAAAGGCGAGCGCATCACTTTACACGTATCCGATGCCCGATTGCATGTGTAAACAAAACTCAACAAAGCTAGGAAGATAGGATAGAGACCTCCTTTATTATTTACTACTAGTGACTATAATATAATTACAGCTTTTTGTTTTAACATTTGTAATTAGTCAGTCATATCATTGTTTATTAGTGTTATATTGTGTAATAGATACAAATTAATATGTTGTACATGCCAAAGGCACTTGTGTTTACAACATGAGAGAATTCAATTTGTTCAATTATTCTCTTTTCTCCTAAAA
>Anthemis_tinctoria_TRINITY_DN25242_c0_g1_i1-AT1G35510
GCGAGGGATTTTGTTATTTGCTCCGTTGCTTTATATTTCGGCAATGTTGTTGTATATGGGTACAATGGGTTTTGATGTTGGGATTATTAGTACTAGTCATGGTAAATCAGGTCCTTTAGGGTCTTTGTATAGAAGTCCTGAGGTTTTCCAACATTTGTGGCCGTATATGGAGGCCGGGAATAATCGAAGTAATGACTTGATGATGAACGTCTGGAACACGAAGTTGCGTCAATCATGGAAGCCCTGTATTAATCTTCAGAATTCACAATCAGAACTGCCAAAATCAAATGGGTACCTCATAATTGAAGCAAACGGCGGACTAAACCAACAAAGATTATCGATATGTGATGCAGTGGCGGTGGCAGGGCTACTGAATGCCACACTTGTCATTCCGATGTTTCATTTGAACAGCGTATGGCGCGATTCAAGCAAGTTTGGGGATATATTTGATGAGGAGTTCTTCATATACGCATTGAGAAATCACGTGAATGTGATTAGAGAATTACCTGAAGATGTACTTGAGCGTTTTGACAACAATATAAGTAACATTGTGAATTTGAGAGTAAAAGGTTGGTCAGTTCCCAGTTACTATCTTCAAAAGGTCTTGCCAAAGCTCGTGGAGTTGGGGGCAGTACGTATAGCACCATTCTCTAATAGACTGGCTCATGCAGTTCCTTCAGATATACAAGGGCTTAGATGCTTATCAAATTTTGGGGCACTTAGGTTTTCAGAACCTATACGCACACTTGCAGCAAAAATGGTGGATAGAATGATTCGGAATAGCTCTAGTAGTAATGGAAAATATATTTCTGTTCATCTTCGCTTTGAAGAGGACATGGTTGCATTTTCATGTTGTGTATATGATGGTGGTGAGGAAGAACAACGTGAAATGGATATTGCCCGTGAAAGAAGTTGGAGAGGAAAGTTCCGGAAAAAAAATCGGATAATAAAACCAGGTGCAATTAGGATGGACGGAAAATGCCCTCTAACTCCCCTTGAGGTTGGAATGATGCTTCGGGGAATGGGCTTTGATAACAATACTTCGGTATATGTCGCGGCGGGTAAAATATACAAGGCTGAAAAATACATGGCTCCGCTTAAACAAATGTTTCCTCGATTAGAAACCAAGGATACATTAGTTTCACCTGAGGAACTAGCTCCATTTATGGGGTACTCATCTAGGTTGGCTGCTCTTGATTATACAATATGCCTCTATAGCGAGGTTTTTGTGACTACTCAAGGTGGCAATTTCCCACACTTTTTAATTGGTCATAGACGCTTCTCATATGAAGGACATGCCAAGACAATAATGCCCGACAAGAGAAAACTAGCTCTATTATTCGATAGCCCGAATATCAGATGGGAGAACTTTCAGAGGCAGTTGCGGGAAATGCTTCATCATAGTGATGTAAAGGGAAGTGAAGTGAGGAAACCGGGTGCATCACTTTTCACATACCCTATGCCAGATTGCATGTGTAAGCAAGCAACTGCTAAAAACTCAACAAAACTACGAATATAGACTTGCGGAGGTATATACGTATATGGCCCTGAGGGTTGGGCTATATGATTAGAATTCTTTACACGTGTAGTTAGTCATATCTTTTATCATTATTGATTTGTATTTAGGTGAGGTTTATATTTACGTTGTATATACTGAAGTGAGTTGCGAGAGAAC
>Amicrohylla_TRINITY_DN34202_c0_g1_i1-AT1G35510
GTGAATTCCATTTAATGGGATTTGCAGCAGCTACAACTACTCCCTTTCAATCCAAACTCAATTACTACCTGAAGAATAACCTACACCCCTTTTCGCTGTATCCCACGATAACATTTATCATCTATTTGTACTCTATATTCATATTTGATTCTTTTTATTTTTTTCTGACTCATCTGGGTTCTTCCAATTTCAACTTTTCTCAAGTGAGTAAGTTGAAATTGTGTTAATTTTGCAGAAAGGTTTAATCTTTATTGTCCCAACTTCACTTTTTCTTCTGCTCAATTTCCACTTTTTGTTAACTGAAATTTTTGAGAATTTTTTCATGAAGTTAGAGCCTTTATTGTACCCAAATTCAGATTATCATCTGGGTTTCTCTCAATTTTAGTTTTCAGTAACTGGGTCAGTTGCAATTGTTAGAATTTTGCATAAATTTGGAATCTTTTTGGTACACCTAATGCACGGTTACAGTCGTTTAGGTCGGCCAACCGGAAGTGGGAACGTATCACCGTTGCCTTCTCCGCCTTCGTCACCTAGATTTCGCCGGAATAAAggcggtggtggtggtggtttccagggaggtggtggtggtggtggGTTAGATGTGAAGCTGCAGAGTTTTGTGGAGCGGTGGGTTTACATTGTGATATCGGGGGTGTATAGGCGGCGGGGGATTCTGTTATTTGCTCCATTGCTTTATATATCTGCAATGCTGTTATATATGGGTACAATGGGTTTTGATGTTGGCATGATTAGTAAAAGTAATGTGATTTCTGGTAAATCAGCTCCTTTAGGATCTTTATATCGAAGTCCTCAGGTGTTTGAACACTTGTGGCCTCATATGGAAGCTGAGAATAATCGAAGCAGTGACATGATGATGAATGTCTGGAACATGAAGTTGCGTCAATCCTGGAAGCCTTGTATTAATCTCCAGAATTCTCAAGCAGAACTTCCAAAATCAAATGGCTTCCTCATAATTGAAGCAAATGGCGGGCTGAATCAACAAAGATTATCCATATGTGATGCAGTGGCTGTGGCAGGGCTTCTGAATGCTACACTTGTCATTCCAATGTTTCATTTCAATAGCGTGTGGCGTGATTCAAGCAAATTCGGGAATATATTTGACGAGGAGTTCTTCATATACGCTTTAAGAAGTCACGTGAATGTGGTTAGAGAATTACCAGAAGATGTATTGCAACGTTTCGACAACAATATAAGCAACATTGTGAATTTGAGAGTAAAAGGTTGGTCAAGTCCAACTTACTACCTTCAGAAGGTCTTGCCAAAGCTTCTTGAGTTGGGGGCAGTACGTATTGCGCCATTCTCTAACAGATTGGCTCATGCTGTACCTTCAGATGTCCAAGGGCTCCGATGTTTATCGAATTTTGGGGCACTTAGGTTTTCAGAACCTATACGCACACTTGCAGCAAAAATGGTTGATAGAATGATCCGGAATAGTTCTGGTAGTGGTGGAAAATACATTTCAGTCCATCTCCGGTTTGAAGAGGACATGGTTGCGTTTTCATGCTGTATATATGATGGTGGCGAGGAGGAACAACGTGAAATGGAAATTGCTCGTGAAAGAAGTTGGAGAGGAAAGTTCCGGAAAAAGAACCGGATTATAAGACCGGGTGCTATTAGGATAGACGGAAAATGCCCTTTGACACCCCTAGAGGTTGGAATGATGCTTAGGGGCATGGGTTTCGATAACAATACTTCGGTATATGTCGCTGCTGGTAAAATATACAAGTCTGAAAAATATATGGCACCACTTAAACAAATGTTCCCACAGTTAGAAACCAAGGACACGTTAGCTTCACCTGAGGAGCTCGCTCCATTTATGGGGTACTCTTCTAGGTTGGCCGCTCTTGATTATACAATATGCCTCTACAGTGAGGTTTTTGTGACGACTCAGGGTGGAAATTTCCCACACTTTTTAATCGGTCATAGACGTTATTCCTACGAAGGACATGCCAAGACAATTATACCCGACAAGAGAAAATTGGCGCAGTTGTTTGATAGCCCCCATATCAGATGGGAAAGCTTTCAGAGGCAGTTGCGGGAAATGCTTCGTCATAGTGATGTGAAGGGAAGTGAAATGAGGAAACCAAGTGCCTCACTATTTACATATCCCATGCCAGATTGCATGTGTAAGCAACCAGCTACTAAAAACTCAACAAAACTATCAACATAGACCTGCAAAAGTATATATGTATATGGCATTATTAAAGTGCTTTTACTATTCAATTTATACATGTAGTTAGTCATATGTTTTTCTATATATATTTTTATTCCTTTTATCATTATTGATCTGTATTTAGTTGAGTTATATATCCACTCTGAGTTGTAT
>Aparvifolia_TRINITY_DN19254_c0_g1_i2-AT1G35510
TGGGATTTGCAGTAGCTACAACTACTCCCTTTCAATCCAAACTCAATTACTACCTGAAGAATAACCTACACCCCTTTTCGCTGTATCCCACGATAACATTTATCATCTATTTGTACTCTATATTCATATTTGATTCTTTTTATTTTTTTCTGACTCATCTGGGTTCTTCCAATTTCAACTTTTCTCAAGTGAGTAAGTTGAAATTGTGTTAATTTTGCAGAAAGGTTTAATCTTTATTGTCCCAACTTCACTTTTCTTCTGCTCAATTTCCACTTTTTGTTAACTGAAATTTTTGAGAATTTTTTCATGAAGTTAGAGCCTTTATTGTACCCAAATTCAGATTATCATCTGGGTTTCTCTCAATTTTAGTTTTCAGTAACTGGGTCAGTTGCAATTGGTAGAATTTTGCATAAATTTGGAATCTTTTTGGTACACCTAATGCACGGTTACAGTCGTTTAGGTCGGCCAACCGGAAGTGGGAACGTATCACCGTTGCCTTCTCCGCCTTCGTCACCTAGATTTCGCCGGAATAAAggcggtggtggtggtggtttccagggaggtggtggtggtggtggGTTAGATGTGAAGCTGCAGAGTTTTGTGGAGCGGTGGGTTTACATTGTGATATCGGGGGTGTATAGGCGGCGGGGGATTCTGTTATTTGCTCCATTGCTTTATATATCTGCAATGCTGTTATATATGGGTACAATGGGTTTTGATGTTGGCATGATTAGTAAAAGTAATGTGATTTCTGGTAAATCAGCTCCTTTAGGATCTTTATATCGAAGTCCTCAGGTGTTTGAACACTTGTGGCCTCATATGGAAGCTGAGAATAATCGAAGCAGTGACATGATGATGAATGTCTGGAACATGAAGTTGCGTCAATCCTGGAAGCCTTGTATTAATCTCCAGAATTCTCAAGCAGAACTTCCAAAATCAAATGGCTTCCTCATAATTGAAGCAAATGGCGGGCTGAATCAACAAAGATTATCCATATGTGATGCAGTGGCTGTGGCAGGGCTTCTGAATGCTACACTTGTCATTCCAATGTTTCATTTCAATAGCGTGTGGCGTGATTCAAGCAAATTCGGGAATATATTTGACGAGGAGTTCTTCATATACGCTTTAAGAAGTCACGTGAATGTGGTTAGAGAATTACCAGAAGATGTATTGCAACGTTTCGACAACAATATAAGCAACATTGTGAATTTGAGAGTAAAAGGTTGGTCAAGTCCAACTTACTACCTTCAGAAGGTCTTGCCAAAGCTTCTTGAGTTGGGGGCAGTACGTATTGCGCCATTCTCTAACAGATTGGCTCATGCTGTACCTTCAGATGTCCAAGGGCTCCGATGTTTATCGAATTTTGGGGCACTTAGGTTTTCAGAACCTATACGCACACTTGCAGCAAAAATGGTTGATAGAATGATCCGGAATAGTTCTGGTAGTGGTGGAAAATACATTTCAGTCCATCTCCGGTTTGAAGAGGACATGGTTGCGTTTTCATGCTGTATATATGATGGTGGCGAGGAGGAACAACGTGAAATGGAAATTGCTCGTGAAAGAAGTTGGAGAGGAAAGTTCCGGAAAAAGAACCGGATTATAAGACCGGGTGCTATTAGGATAGACGGAAAATGCCCTTTGACACCCCTAGAGGTTGGAATGATGCTTAGGGGCATGGGTTTCGATAACAATACTTCGGTATATGTCGCTGCTGGTAAAATATACAAGTCTGAAAAATATATGGCACCACTTAAACAAATGTTCCCACAGTTAGAAACCAAGGACACGTTAGCTTCACCTGAGGAGCTCGCTCCATTTATGGGGTACTCTTCTAGGTTGGCCGCTCTTGATTATACAATATGCCTCTACAGTGAGGTTTTTGTGACGACTCAGGGTGGAAATTTCCCACACTTTTTAATCGGTCATAGACGTTATTCCTACGAAGGACATGCCAAGACAATTATACCCGACAAGAGAAAATTGGCGCAGTTGTTTGATAGCCCCCATATCAGATGGGAAAGCTTTCAGAGGCAGTTGCGGGAAATGCTTCGTCATAGTGATGTGAAGGGAAGTGAAATGAGGAAACCAAGTGCCTCACTATTTACATATCCCATGCCAGATTGCATGTGTAAGCAACCAGCTACTAAAAACTCAACAAAACTATCAACATAGACCTGCAAAAGTATATATGTATATGGCATTATTAAAGTGCTTTTACTATTCAATTTATACATGTAGTTAGTCATATGTTTTTCTATATATATTTTTATTCCTTTTATCATTATTGATCTGTATTTAGTTGAGTTATATATCCACTCTGAGTTGTATATACTAAAGTGAGA
>Baccharis_TRINITY_DN23511_c0_g1_i2-AT1G35510
TTTGCGCGGGGGGGGTGGGGTAGATGTGAAGATGCAGAGCTTTGTTGAAAGGTGGGTTTATGTGGTGATATCGGCTGTGTATAGGCGGAGAGGGGTTTTATTGTTTGCACCACTTCTTTATATATCTGCAATGTTATTGTATATGGGTACAATGGGCTTTGATGTTGGTATTATTACTAAAAGCAATGTTGGAAGATCTGGTAAAGCAGCTCCTTTAGGGTCTTTGTATCGAAGTCCTCAAGTTTTACAGCACTTGTGGCCGTATATGGAAGCCGAGAGTAATCGTACCAATAATGACTTGATGACAAATGTATGGAACACGAAGTCACGTCAATCTTGGAAGCCTTGTATTAATCTTCAGAACACTCAATCAGAACTACCAAAATCAAATGGGTTCCTCATAATTGAAGCAAATGGCGGGCTGAACCAACAAAGATTATCGATATGTGATGCAGTGGCGGTGGCAGGGTTACTGAATGCTACACTTGTCATTCCAATATTTCATCTGAACAGCGTCTGGCGCGACTCAAGCAAGTTCGGGGATATATTTGATGAGGAGTTTTTCATATATGCATTAAGAAATCATGTGAATGTGGTTAGAGAATTACCGAAAGATGTGCTCGAGCGCTTTGACAACAATATAAGCAACATTGTGAATTTGAGAGTAAAAGGTTGGTCAAGTCCAACTTACTACCTTCAAAAGGTCTTGCCAAAGCTTGTGGAGTTGGGGGCAGTGCGTATTGCGCCATTCTCAAACAGATTGGCTCATGCTGTTCCTTCAGATATCCAAGGGCTTAGATGTTTATCGAATTTTGGGGCACTTAGGTTTTCGGAACCTATACGCACACTTGCAGCAAAAATGGTCGATAGGATGATCCGAAATAGTTCTAGCAGTGGTGGAAAATATATTTCAGTCCATCTCCGTTTTGAAGAGGATATGGTTGCATTTTCGTGTTGTGTATATGATGGTGGTGAGGAAGAACAACGTGAAATGGATATTGCTCGTGAAAGAAGTTGGAGAGGAAAGTTCCGGAAAAAGAATCGGATTATAAGACCAGGCGCAATTAGGATGGACGGAAAATGCCCTTTAACTCCCCTTGAGGTTGGAATGATGCTTAGGGGCATGGGCTTTGATAACAATACATCGGTATATGTCGCAGCGGGCAAAATTTACAAGGCAGATAAATATATGGCACCACTTAAACAAATGTTTCCACGATTAGAAACCAAGGATACATTAGCTTCACCCGAGGAGCTTGCTCCATTTATGGGGTACTTGTCTAGGTTGGCTGCTCTTGATTATACGATATGTCTCTACAGTGAGGTTTTTGTGACTACTCAGGGAGGAAATTTCCCACACTTTTTAATTGGTCATAGACGTTTTTCCTATGAAGGACATGCCAAAACAATAACACCCGACAAGAGAAAGTTGGCTCAATTGTTTGACAGCCCCCATATCAGATGGGAGAGCTTTCAGCGACAGTTGCGGGAAATGCTTCATCATAGTGATGTAAAGGGGAGTGAAGTGAGGAAACCAAGTGCCTCACTTTTTACATACCCCATGCCAGATTGCATGTGTAAGCAAGCAACTAATAAAAACTCAACAAAATTAAGATGATAGACTACTTACACAGGTATATATGTATATGGTCCCATGCTTATACTAAATGATTACAACCAAATGAGTACAATTAATTTATACGTGTAGTTAGCCGTATGTTTTATCTTTATCGATATGTTTTTAGCCGAGGTTTATTGAGTTGTATATACTAAAGTGACTTGCAAGTGAATTGCACACAAGTTTTGTTTCTACTTTCTTTATGAGTGAGCAACGCGTTGTTCGTTCTTTAGATATCCTGTCTAACCAAGGTGGTCTTACAGGCCTTTTTCTTCTAGAATAAAAACTTGCTTTCTCAACTGTTGCTTCCAAG
>Eutrochium_TRINITY_DN8934_c0_g1_i1-AT1G35510
AATTAACAACACCACGCAAGAACACCCAAAGCCACTTTAAAGTTAAAAGACTCTTTTTACTTGCTCACTTGTAACCATTGATTCTTCTTTCAATTGAAGATCACAAGTGAAAATTTAATGAGATTGCAGCTTCCCAGTTCTGAATCTTGTTCATCTCAATACAATTTCACGCGGTTATTTTCATTACCTGTAATTGACGCTGACATTATACTATTTTCATCGGATTCTTGTACCCAAATCATCCTCCTACTGTTACACGTAACTGAATTGATTCTTTGTGTATTTTCTCATCTGGGTTCCTAATTATTAGTGTTATTTTGTACCCAATTCATCTTCTTACTGTTAATTTGTGTATTTTCTCATCTCAAGTTGAACTTCTAGTAAAGCTGAGATTGTGGAATTTTGTGGAAAGTTGGAGTCTTTTTGGTGTAGATTTGTTGAAATCTGGTACAAGATCCCACTAAATGCACGGTTACAGTCGTTTAGGACGACCAAGTACCGGAAGCGGGAGCATCTCACCGTCCCCTTCACCCCCTTCATCCCCTAGATTCCGCCGGCATAAAggcggtggcggtggcagtttccggggcggtggtggtggcggGGTAGAAGTGAAGCTGCAGAGTTTTGTAGAGCGGTGGGTTTATGTTGTGATATCGGCGGTGTACCGGCGGCGAGGGGTGTTATTATTTGCACCACTTCTTTATGTGTCTGCTATGCTGTTGTATATGGGTACAATGGGTTTTGATATTGGTTTGAGTAACAAAAATATTGGAAATTCTGCTAAATCAGCTCCTTTAGGGTCGTTGTATCGAAGTCCTCAGGTTTTCCAACACTTGTGGCCGTATATCGAAGCGGAAAATAATCGTAGCACTGACTTGATGATGAATGTCTGGAACATGAATTCTCGTCAATCTTGGAAACCGTGTAATAATCTTCAGAATTCTCAAGCAGAACTACCAAAATCAAACGGTTTCCTCATAATTGAAGCAAATGGCGGGCTAAACCAACAAAGACTATCGATATGTGATGCAGTGGCAGTAGCCGGTCTACTGAATGCCACGCTCTTGATTCCAATATTTCATTTAAACAGTGTGTGGCGTGATTCAAGCAAGTTTGGGGATATATTTGATGAGGAGTTCTTCATATACGCGTTGAGACATCACGTAAATGTGGTTAGAGAATTACCGGAAGATATATTGGAGCATTTTGACAACAACATAAGCAATATTGTGAATTTGAGAGTCAAAGGTTGGTCAAGTCCAACTTACTACCTTCAGAAGGTCTTGCCAAAGCTTATGGAATTAGGGGCAGTACGTATTGCACCATTCTCTAATAGACTGGCCCATGCTGTTCCTTCAGAAATCCAAGGGCTTAGATGTTTATCAAATTTTGGGGCACTTAGGTTTTCAGAACCTATACGCACACTTGCAGCAAAAATGGTTGATAAAATGATCCGGAATACCTCTAGCAGTGGTGGGAAATATATTTCAGTCCATCTTCGTTTTGAAGAGGACATGGTTGCATTTTCATGCTGTGTGTATGATGGTGGCGAGGAAGAACAACGGGAAATGGATATTGCTCGTGAAAGAAGTTGGAGAGGAAAGTTCCGGAAAAAGAATCGGATAATAAGACCCGGTGCAATTAGAATGGATGGAAAATGCCCTTTAACTCCCCTAGAGGTTGGAATGATGCTTAGGGGCATGGGTTTTGATAACAACACATCCGTATATGTGGCAGCAGGTAAAATATACAAGGCTGAAAAATATATGGCACCATTGAAACAGATGTTTCCACGCTTAGAAACCAAGGATACATTAGCTTCACCTGAGGAGCTTGCTCCATTTATGGGGTACTCATCAAGACTGGCAGCTCTTGATTACACAATATGTCTCTACAGTGAGGTTTTTGTTACTACTCAGGGTGGAAACTTCCCTCACTTTTTAATTGGTCATAGGCGATATTCCTACGAAGGACATGCCAAAACAATAATACCCGACAAGAGAAAATTAGCTCAATTGTTTGATAGTCCCCATATCAGTTGGGAGAGCTTTCAGAGGCAGTTGCGGGATATGCTTCACCATAGTGATGTAAAGGGAAGTGAAATGAGGAAGCCAAGTGCCTCACTTTTTACATATCCAATGCCAGATTGCATGTGTAAGCAAGCACCTGCTAAAAACTCAACAAGACTAACAAGATAAGACTTGCACAGGTATATATAGAAATTTAATTTGACGATATAAAACTATAATTGTTTTTTTTACACATGTAGTTAGTCATATGTTATATCATTATTGATTTGTATCTAGATGAGGTCCGTTTATGTGTATATTGTTGTATATACTTCCAGACAATTGGAGACATTCAAATTTAAATTGTTTAACTCGATGTGTATTAAGCTGAGTTTTGTAATGTCAATTATAAGGGGAAAAAAAAACAGAAAAGAAAGCATTGTAACGGTAA
>Hecastocleis_TRINITY_DN23994_c0_g1_i1-AT1G35510
AGATCGCAAGCGAGAATTTAATGGGATTCTTGGCTTCTGACGCTCCTGCTCCTTTCGCATCCAATTCAATTCAATTCCCTGATATTGTTGTTTTTGTTGCCTCTTCAAGAAAAGCTACCCTGGCCCTTTCCCTGTAATTGACGCTGCCATTATACTATTATTATCATTTTCTTGTGCTTAAATCAATTTTGCACAGCTACGTGTATACTAATTGATTCTTGGTGCATCTGCTCATCTGGGTTCCTCACAATTCGAACTTTTAGTAACTGGGTAGTACTAAGTTGTGAGAATTTTTTAGAAAGTTTGAAGCTTTGTGGTGTTCGATTTGTTGTAATCAAGTAAAAGATCCCAGAAATGCATGGTTACAGCCGCTTAGGACGGCCAAGTACTGGTAGTGGGAACATCTCGCCGTCCCCTTCACCCCCTTCATCCCCTCGATTTCGCCAGAGCCGTAACAAAAGCAGCGGCCGAGGAAGTGGAGGCGGTTTCCGGGGCGGTGGGGGTGGTGGGGTAGACGTGAAGCTGCAGAGTTTTGTGGAGCGGTGGGTTTACGTTGTGATATCGGCGGTGTATAGGCGGCGAGGGGTTCTATTATTTGCTCCCCTGCTTTATATCTCTGCGATGTTGTTGTATATGGGTACAATGGGTTTTGATGGTATTATTAGTAAAGCTAGTGGCAGTACTGCTAAAACAGCTCCTGTAGGGTCTTTGTATCGGAGTCCTCAGGTTTTCGAGCACCTGTGGCCATATATGGAAGCCGAGAATAATCGAAGCATGGACTTGATAATGAATGTTTGGAACATGAAGTCACGTCAATCTTGGAAGCCTAGTATTCGACATCAGAATTGTCAAGCAGAACTGCCAAAATCAAATGGTTTCCTCATAATTGAAGCGAACGGTGGGCTGAACCAACAAAGATTGTCGATATGTGATGCAGTGGCAGTGGCAGGGCTACTGAATGCTACACTTGTCATTCCCATGTTTCATTTGAACAGTGTGTGGCGTGATTCAAGCAAGTTTGGGGAGATATTTGATGAGGAGTTCTTCATATATGCATTGAGACATCACGTGAATGTGGTTAGAGAGTTACCAGAAGATGTACTCGAGCGTTTCAACAATAATATAAGCAACATTGTAAATTTGAGAGTAAAAGGTTGGTCAAGTCCAACTTACTACCTCCAAAAGGTCTTGCCAAGGCTTGTCGAGTTGGGGGCTGTACGTATTGCGCCATTCTCTAACAGATTGGCTCATGCTGTTCCTCCAGATATCCAAGGGCTTAGATGTTTATCCAATTTTGGGGCACTTAGGTTTTCAGAACCTATACGCACACTTGCAGCAAAAATGGTTGATAGAATGATTCGAAATAGTTCTAGTAGTGGTGGAAAATACATTTCAGTCCATCTCCGCTTTGAAGAGGACATGGTTGCATTTTCATGCTGTGTATATGATGGTGGTGAGGAAGAACAACATGAAATGGATATTGCTCGTGAAAGAAGTTGGAGAGGGAAGTTCCGGAAAAGAGGCCGGATAATAAGACCAGGTGCAATTAGGATGGATGGAAAATGCCCTTTGACTCCCCTAGAGGTTGGAATGATGCTTAGGGGCATGGGTTTTGACAACAATACTTCGGTATATGTTGCGGCTGGAAAAATATACAAGGCTGACAAATATATGGCACCACTTAAACAAATGTTTCCACGGCTAGAAACCAAGGATACGTTAGCTTCACCCGAGGAGCTCTCTCCATTTATGGGGTACTCGTCTAGGTTGGCTGCTCTTGATTATACAATATGTCTTCACAGTGAAGTTTTTATCACTACTCAGGGTGGAAATTTCCCGCACTTCTTAATTGGTCATAGGCGCTATTTCTATGAAGGACGTGCCAAGACGATATTACCCGATAAGAGAAAACTAGCCCAATTGTTCGACAGCCCCCAGATCAGATGGGAGAGCTTTCAGCGGCAGCTGCGGGAAATGCTTCATCATAGCGATGTAAAGGGAAGTGAATTGAGGAAGCCCAGTGCCTCACTTTACACATACCCCATGCCAGATTGCATGTGTAAGCAAGCAACTAGCAAAAACTCAACAAAACTAAGAAAATAGACCTATACAGATATACATGTCCCTCGGGCTTCGACTATATGATCAGAATTTTTCACGCATGTAGTTAGTCATTATTGATTTGTATCTAGATGATTACTGACCTGGTGTGTTATATTGCAACCGATACACACTGATTTGTTGTAT
>Stifftia_TRINITY_DN24202_c0_g1_i2-AT1G35510
ACTTGATGATGAATGTCTGGAACGTGAAGTTGCAGAGCTTTGTGGAACGGTGGGTTTATGTTGTGATATCGGCGGTGTATCGGCGGCGAGGGGTTTTATTATTTGCTCCCCTGCTTTATATCTCCGCAATGTTGTTGTATATGGGTACAATGGGTTTTGATGTCGGTATTATTAGTAAAGGTAGTGGCAGTGCTGCTAAAACAGCTCCTGTGGGGTCTCTGTATCGGAGTCCTCAGGTTTTCGAACACCTGTGGCCGTATATGGAAGCCGAGAATAATCAAAGCAATGACTTGATGATGAATGTCTGGAACATGAAGTTGCGTCAATCTTGGAAGCCCATTATTCACCATCAGAATTCTCAAGCAGAACTGCCAAAATCAAACGGTTTCCTCATAATTGAAGCAAATGGCGGGCTAAACCAACAAAGATTATCGATATGTGATGCAGTGGCAGTGGCAGGGCTACTGAATGCTACGCTTGTCATTCCGATATTTCATTTGAACAGTGTGTGGCGTGATTCAAGCAAGTTTGGGGAAATTTTTGATGAGGAGTTCTTCATATACGCGTTGAGACATCACGTGAATGTGGTTAGAGAGTTACCAAAAGATGTACTCGAGCGTTTCAACAATAATATAAGCAACATTGTGAATTTGAGAGTGAAAGGTTGGTCAAGTGCAACTTACTATCTTCAAAAGGTGTTGCCAAAGCTTGTGGAATTGGGGGCCGTACGTATTGCGCCATTCTCTAACAGATTGGCTCATGCTGTTCCTTCAGATATCCAAGGACTCAGATGTCTATCCAATTTTGGGGCACTTCGGTTTTCAGAACCTATACGCACACTTGCAGCAAAAATGGTTGATAGAATGATCCGGAACAGTTCTAGCAGTGGCGGAAAGTATATTTCAGTCCATCTCCGTTTTGAAGAGGACATGGTTGCATTTTCTTGTTGTGTATATGATGGTGGCGAGGAAGAACAACGTGAAATGGATATTGCTCGTGAAAGAAGTTGGAGAGGGAAGTTCCGGAAACGAGGTCGGATAATAAGACCAGGTGCGATAAGGATGGATGGAAAATGCCCTTTAACTCCCCTAGAGGTTGGAATGATGCTCAGGGGCATGGGTTTCGATAACAATACTTCGGTGTATGTCGCAGCAGGAAAAATATACAAGGCTGACAAATATATGGCACCACTTAAACAAATGTTTCCACGGTTAGAAACCAAGGATACGTTAGCTTCACCTGAAGAGCTCTCTCCATTTATGGGGTACTCGTCTAGGTTGGCTGCTCTTGATTATACAATATGTCTTCACAGTGAGGTTTTTGTCACTACTCAGGGTGGAAATTTCCCGCACTTTTTAATTGGTCATAGACGCTACTTCTACGAAGGACATGCCAAGACAATTATGCCTGATAAGAGAAAATTAGCGCAATTGTTTGACAGCCCCCATATCAGATGGGAGAGCTTTCAGCGGCAGTTGCGCGAAATGCTTCGTCATAGTGATATAAAGGGAAGTGAATTGAGGAAGCCCAGTGCCTCACTTTATACATACCCCATGCCAGATTGCATGTGTAAACAATCAACTACTAAAAACTCAACAAAACTAAGAAGATAGAGACTTATACAAATATATATGCCGCTGGGCTTTGACCATATGATCAGAATTTTTCACACATGTAGTTAGTCATATCTTATTGATTTGTATTTAGGTGGTGAGGGCTATTAACCTGGTGTGTTATATTGTAACTCATACACATTAATTTGTTGTATATACTTGATTTGACTTGCAATAGAACCGGAGACAAAGGTTG
>Bidens_YL_Trinity_TRINITY_DN123_c3_g1_i2-AT1G35510
ggggggggggggtgggggtgggggtggggtggaggtgAAGCTGCAAAGCTTTGTGGAGCGGTGGGTTTACGTTGTGATATCGGCGGTGTATCGGCGGAGAGGGGTTTTGTTATTTGCGCCGCTGCTTTACGTGTCGGCGATGCTTTTGTATATGGGTACGGTGGGGTTTGATGTCGGTTTGCGGAGTAAAAGTACTGGTAAAGCGGGGCCTTTAGGGTCGACGTATCGAAGTCCGCAGGTTTTTCAACACTTGTGGCCGTATATAGAGGCGGAGAATAATAGAAGCAATGACTTGATGATGAATGTATGGAACATGAAATCACGTCAATCTTGGAAACCGTGTATTAATCTTCAGAATTCTCAAGCAGAACTACCAAAATCAAATGGTTTCCTCATAATTGAAGCAAATGGCGGGCTGAACCAACAAAGATTATCGATATGTGATGCAGTGGCAGTGGCTGGCCTACTGAATGCCACGCTCGTGATTCCAATCTTTCATTTGAACAGTGTCTGGCGCGATTCAAGCAAGTTTGGGGATATATTTGATGAGGAGTTCTTCATATACGCATTGAGACATCACGTAAACGTGGTTAGAGAATTACCCGAAGATATATTGGAGCGGTTTGACCACAACATAAGCAATATTGTCAATTTGAGAGTCAAAGGCTGGTCAAGTCCAACTTACTACCTTCAGAAGGTCTTGCCAAAGCTTCAGGAGTTAGGGGCAGTACGTATTGCTCCATTCTCTAATAGACTGGCTCACGCTGTTCCTTCAGAAATCCAAGGCCTTAGATGTTTATCAAATTTCGGGGCGCTTCGATTTTCAGAACCTATACGCACACTAGCCGCCAAAATGGTTGATAAGATGATCCGGAATGCTTCTAGCAGCGGTGGCAAGTATATTTCCGTCCATCTCCGTTTTGAAGAGGACATGGTTGCATTTTCGTGTTGTGTGTATGATGGTGGTGAGGAAGAACAACGGGAAATGGATATTGCTCGTGAAAGAAGTTGGAGAGGAAAGTTCCGGAAGAAGAATCGAGTTATAAGACCAGGTGCAATTAGAATGGATGGAAAATGCCCTTTAACTCCCCTAGAGGTTGGAATGATGCTTAGGGGCATGGGTTTTGATAACAACACGTTGGTATACGTGGCAGCAGGGAAAATATACAAGGCCGAAAAGTACATGGCACCGCTAAAACAGATGTTTCCACGCTTAGAAACCAAGGATACATTAGCTTCGCCTGAGGAGCTTGCTCCATTTATGGGGTACTCATCACGACTGGCTGCTCTTGATTACACAATATGTCTATACAGCGAGGTTTTTGTTACCACACAGGGCGGAAACTTCCCTCACTTTTTAATCGGTCATAGACGTTTCTCATATGATGGACATGCCAAAACAATAATACCCGACAAGAGAAAGTTAGCTCAATTGTTCGACAGTCCTAAAATCAAATGGGAGAGCTTTCAGAGACAGTTGCGGGAAATGCTTCATCATAGCGATGTAAAGGGAAGTGAAGTGAGGAAGCCGAGTGCGTCCCTTTTTACGTATCCGATGCCAGATTGCATGTGTAAACAAGCACCTGCTAAAAACGCAACAAGGTAGTAGATATACATATATATGCATGATGGCCTTAAAGAGGCTTTCACTAGAGTGAAAATTCTTTTTACACGTGTAGTTAGTCATTTTATGATTATTATTGATTTGTATTTAGATGAGGTTTATATGCTTACTGAAGTGTATATACTTGGAGGC
>Adenocaulon_TRINITY_DN11612_c0_g1_i2-AT1G42440
GGTTTATTGCCCCCTCAACGTGGTTCTTCAACTCGAACAACAATGGCGGGAGGTTCTCGAGCTCAAGTGAACAAGTCACACAAGACACGTTTTGCTTCTAAATCCTCTCGCAACATCCACAAAACATCTATCAAAGATAAAAGCAAGATTAGCAAACCTGATCGCAATGTGGCGAAGGGAGCTCGAGCTGCTCGACTGCAACGTAACAAGATGATGAGAGAGCAGAAGAGAGCAGCTCTTTTGAAAGAGAAAAGGGCTTTCAGTGGAGCAGCTAGTGCTCCTCGCATTATTGTTTTATTTGGTCTATCTGCTTCCACAAATGTAAGCGCACTAGCGGGGGATCTGTTGGCATTATTGTCAAATGAGAAGAATGGAACTCTATTTCCAGCAGTTGCATCGTCTGAGTACAGGCTAAGAGCAACGGTCCTAGAAGCACCTCATGGTGATTTTATGGCATGCATGGAGATGGCGAAGGTTGCAGATATGATCATTTTTGTGGCTTCTGCTAACTGTTCAAGTGAGCAAGATAGTTCCAATTATTACGTCGATGATTTTGGCTCTCAGTGTCTCTCTGTGTTTAGAGCTCTTGGTTTACCAAGTTCTTCTGTTTTCATTCGAGATTTACCTTCGGATTTAAAAAGAAGAAATGATTTGAAGAAAACATGCATTTCTAGCCTTTCTTCCGAATTCCCTGAAGACTGCAAGTTTTACCCAGCAGATACAAAAGATGATTTGCACAAGTTTATGTTTCTCTTTAAGGAGCAAAGGCTCATGATACCTCATTGGCGTACCCAACGACCTTACCTCATGGCTCAGAAGGTTGACACAGTGGCTGATGGGTCTGGAAAATGTACTCTTCTCATCACTGGTTATCTTCGTGCTCGAAACCTCTCAGTAAATCAGCTGGTTCATGTATCAGGTGCTGGGGATTTTCAATTGTGCAAGATCGAACTTCTCAAGGATCCATGTTCATTAAGTGTGAAAAAGGAAGGGGACTTCATGGATGCAGATGAAGTAAATGATTCACAGGTCGTCAAAACTTTACTCCCAGATCCTATGAAGCAAGAGCCTTTACTTGTTGAAAATGTACTGGATCCTCTGGAAGGGGAACAGACATGGCCAACAGAGGCAGAGATGGCAGAAGCTGATAGAGTACAGAAAGAAAAGAAGCAGAAAAAGAGGTCTCTTCCATGGGGTACTTCTGAATACCAGGCTGCTTGGATCGTGGATGATTCTGATGTGTCTGGCACGGATAGTGATGATGATGATGTAGATAATGGTATGGTACTTGATGAAGGAGGATATAGTATCCCTGGCCAAGATGGTGTTGGGAAATTTGACCTTGAGGACGACCAGGCTTCACTCAAGCTTAGGGATTCTGACGAAGAAACTGAAGCGGATTCTATGATGATGGACAATGAGAACTTGACCAAGGAGCAGATAGAAGAAGATATTCGGAAGATAAAAGAGGCACATGCTGAAGATGAGGAATACCCAGATGAAGTGGATGCCCCAGTAGATGTTCCTGCTCGGAAGCGGTTTGCTAAGTATAGAGGCCTAAAATCGTTTCGGACTTCTTCATGGGATCCTAAGGAATCTCTACCTCAAGAATATGCACGAATTTTTGCGTTCGATAATTTTACAAGGACACAGAAACATGTCCTTGCTAAAGCTCTAGACATTGAGCAAGGAAGTCTAGATGAGTGTATACCTGCAAATTCTTATGCAAGACTTCACATTAGAGAAGTCCCAACTCATATCGCTTCAAAACTGTCCATTTTGGCAAAGACGATGCCAGTTATAGCATGTGGTCTCTTGCAACATGAATCAAAGATTTCCGTTCTTCACTTCAGAGTAAAGAAGCATGAAACATACAGTGAACCCATAAAAGCCAAAGAAGAGCTAATATTTCATGTTGGCTTCCGACAGTTTGTCACAAGGCCGATTTTTGCATCTGACAATTTTAATTCAGACAAACACAAGATGGAAAGATTTCTACATGCAGGACGCTTTTCTATAGCTTCAATATATGCTCCAATTTCTTTTCCTCCTCTTCCTTTGATTGTTTTGAAGAGTAGAGGTGATGCTTCTGCACCTGCACTGGCTGCTCTTGGTTCATTAAAAAGTATCGACCCTGATAAGATCATTCTCAAAAAAATCATTTTAACTGGTTATCCTCAACGTGTTTCAAAATCAAAAGCTGCAGTAAGATATATGTTCCATAATCCAGAGGATGTGAAATGGTTCAAGCCTGTGGAAGTTTGGACAAAATTGGGTCGCCGTGGTCGTATTAAAGAGCCTGTTGGTACACATGGTGCAATGAAATGCATATTGAACGGGGTCCTGCAGCAGAATGATACTGTGTGCATGAGTTTATTTAAGAGAACGTATCCCAAGTGGCCCCAACATTGGTTCCCAATGTCGTGAGCGAAAGAAAGCTGGTAACTGATGGAATGAAGCTTTGGTTCAGATTGATCTCTTCCCGATTTTCCTGCTTAATGCCTGGTTGGTGAGGGAAAAGTTTTGCTTTGATTGTATATCCTCTCCAAAATTTATGAAATTCTAGTGTTATTCTTGAGTCCTAGTGAATGTAATCGAATGGGTTATTTATAGAGCTACTTATTTAGTTGGTGTTTGAGTGGGATACGTTGAAATTTGTGTGCCTAACCAGTTACTTCTTTTTGTCC
>Cicerbita_plumieri_TRINITY_DN19059_c0_g2_i1-AT1G42440
GTTAGGGTTTATTGTCCCCTCGACTAGTTTCTTAGTTCGAAGTCCGAACAAGATAAACACCCAGACGTGTTCTTCCGCAGAAGCAACAATGGCGGGTGGTTCTCGAGCTCAAGTCAACAAGTCGCATAAGACTCGTTTTGCTTCGAAATCTTCTCGCAATGTCCACAAAACATCCGTCAAAGATAAGAGCAAGATCAACAAACCTGATCGCAATGCCATGAAGGGAGCTCGAGCTGCTCGATTACAACGTAACAAAATGATGAGAGAGCAGAAGAGAGCTGCCCTTTTGAAAGAGAAAAGGACTACAAGCGCAACAACTAGTGCTCCTCGTGTTATTGTTTTATTTGGTCTATCTGCTTCTACAAATGTAAGCTCACTAGCGGGTGATCTTTCTGCATTATTGTCAAATGAGAATAATGCAACTCAATTTCCAGCAGTTGCATCGTCTGAGTACAGGCTAAGAGCAACGGTTGTAGAAGCACCTCATGGTGATCTTATGGCATGCATGGAGATGGCCAAGGTTGCAGATTTGATTGTTTTTGTGGCTTCTGGTAACTGTTCAAGCGAAAAAGATAGTTCCAATTATTACATGGATGAATTCGGCTCTCAATGTCTTTCTGTTTTTAGAGTTCTTGGTTTACCAAGTTGTGCTGTTTTCATTCGAAATTTACCTTCTGATTTAAAAAGAAGAAATGATATTAAGAAGACATGCATTTCTAGCCTTTCTTCTGAATTCCCTGAAGATTGCAAGTTTTACCCAGCAGACACAAAAGATGACTTACACAAGTTCATGATGCTTTTTAAGGAGCAAAGGCTCACAATACCTCATTGGCGTACCCAACGCCCTTACATCATGGCTCAAAAGGTTGACATGGTGGGTGATGAGTTTGGAAAAAGTACACTTTTCATCACTGGTTATGTTCGTGCTCGCAATCTCTCAGTGAATCAGCTGGTTCATGTATCGGGGGCTGGTGATTTTCAGTTGGGAAAGATTGAACTTCTCAAGGATCCATGTTCATTGAATGTGAAAAAAGAAGGGGATTTTATGGATGCTGATGAGATAAATGACTCGCAGGTCATCAAAACTTTACTCCCAGATCCTATGAAGCAAGAGCCTTTACTTGTTGAAAATGTACCTGATCCTCTGGAAGGCGAACAGACATGGCCAACAGAGGCAGAGATGGCTGAAGCTGATAGAGTACAGAAGGAAAAGAAGCAGAAAAAGAGGTCTCTTCCACGGGGTACTTCTGAATACCAGGCAGCTTGGATAGTGGAGGATTCTGATGTATCTGGTACAGATAGTGATGATGATGATTCGGAGAATGGTAATGGTATGGTAGTTGATGAAGGAGAATATGACATCCCTGGTCAAGGTGATAGTAGGAAGTTTGACCTTGATGATGACCAAGCTTCACTTAAGCTTAGGGATTCTGATGATGACACCGAAGCTGATTCCAATTCCATGATGATGGATAATGACAACTTGACAAAGGAGCAGATAGAAGAAGATATTCGAAAAATAAAAGAAGCACATGCTGAAGATGAAGAGTTCCCAGATGAAGTTGATGCTCCTGTAGATATTCCTGCAAGGAAACGATTTGCTAAATACAGAGGCCTAAAGTCATTTAGGACTTCCTCATGGGACCCTAAAGAATCTTTGCCTCAAGAATATGCAAAAATCTTTGCATTCGATAATTTCACTAGAACACAGAAGCATGTTCTTAAAAAAGCTCTGGACATGGAACAAGGAAGTGTAGATGAATGTGTAGTTGCAAATTCTTATGTGACACTTCACATCACACAAGTTCCCATTCATATTGCTTCAAAACTATGTATTTTGGGAAAGACTATGCCTGTTGTTGCATGTGGGCTCTTGCAACATGAATCAAAGATCTCTGTCCTTCACTTCAGGTTAAAGAAACACGAGACATACAGTGAGCCCATAAAAGCCAAAGAAGAACTTATATTTCATGTTGGATTCAGACAGTTTGTCACAAGGCCGACTTTTGCAACTGACAGTTTTAATTCAGAGAAACACAAGATGGAAAGATTTCTTCATGCGGGTCGCTTTTCTATTGCTTCAGTATATGCTCCAATCTCTTTTCCTCCTCTTCCATTAATTGTTATGAAGAG
>Conyza_canadensis_TRINITY_DN6719_c0_g1_i2-AT1G42440
CTAAAATCCCAAATTAGGGTTTTATAGCCACCCCCTTCAAAACCTGTTCTTTCAGCTGAAGGTCAGGTCCATAACAAACAATGGCGGGCGGTTCACGAGCTCAACATAACAAATCTCACAAAACTCGTTTTGCTTCTAAAGCTTCTCGCAACCTCCACAAAACTTCTGTCAAAGATAAGAGTAAAATCAACAAACCTGATCGAAATGCAATGAAGGGAGCTCGGGCTGCTCGGCTACAACGTAACAAAATGATAAGAGAGCATAAGAGGGCAGCCCTTGTGAAAGAGAAAAGGGCTTCTAGCGGAACAACTAGTGCACCCCGTATTATTGTTTTATTTGGACTATCCGCTTCTACAAGTGTTAGCCCGGTAGCAAGGGATCTTTTGGCATTATTGTCAAATGATACTAATGGAACTCAATTTCCAGCAGTTGCATCATCCGAGTATAGACTAAGAGCAACAGTCCTAGAAGCACCTCATGGTGATCTAATGGCATGCATGGAGATGGCCAAGATTGCAGATCTGATTGTTTTTGTGGCTTCTGCTAAATGTTCAAGTGAGCAAGGTAGCTCCAATTATTACATTGACAAATTTGGTTCTCAGAGTTTATCCGTGTTCAGATCTCTTGGCTTCCCAAGTTCTGCTGTTTTTCTTCGTGATTTGCCTTCTGATTTAAAGAAAAGAAATGATATGAAGAAGACATGCATTTCTAGCCTTGCTTCCCAATTCCCTGAAGATTGTAAGGTCTACCCAGCAGATACAAAAGATGATTTGCACAAGTTCATGTCGCTCTTCAAGGAGCAAAGAATCACAATACCCCATTGGCGTACCCAACGACCGTACCTCATGGCTCAGAAGGTTGACATGGAGGCTGATGGATCTGGAAAATGCACTCTTCTTGTAACTGGTTATCTTCGTGCTCGCAATCTTTCAGTGAATCAGCTGGTGCATGTATCGGGTGCTGGGGATTTTCAGTTGGGCAAGATTGAACTTCTCAATGATCCATGTTCATTAAATGTGAAAAAAGAAGGGGATTTGATGGATGCGGATGAGGTTGATGGTTGTCAGGTTATCAAAACTTTAGTTCCAGATCCTATGAATCAAGAGCCTTTACTTGTTGAAAATGTACCGGATCCTCTGGAAGGGGAACAGACATGGCCAACAGAGGCAGAGATGGCAGAAGCTGATAGAGTACACAAGGAAAAAAAGCAAAAAAAGAGGTTACTTCCTCGGGGTACTTCTGAATATCAGGCTGGTTGGATAGTGGATGATTCCGATGTCTCTGGTACAGATAGTGATGATGCTGGCTCAGATGATGGTATGGTAGTTGATGAAGAACACGACCTCCATCGTCAAGGTGATGGTGGGGGATTTGACCTCGAAGATGACCAGGCTTCACTCAAGCTAAGGGATTCAGATGACGAAACTGAGGCTGATTCAGTGATGATGGATAATGACAACTTGACGAAGGAGCAGATAGAAGAAGATATCCGAAAGATAAAAGAGGCACATGCTGAAGATGAAGAGTACCCGGATGAAGTGGATGCTCCAGTAGATATTCCTGCTCGGAAACGATTTGCTAAATACAGAGGCTTAAAATCGTTCCGGACTTCTGCATGGGACCCTAAAGAATCTCTACCTCCTGAATATGCACGAATTTTTGCATTCGATAATTTTAATAGAACACAGAAGCACGTTCTTTCTAAAGCTCGGGATATGGAACAAGGAAGTTTAGATGAATGTGTACCTGCAAATTCTTATGTGACACTTTACATCAGAGAAGTCCCAGTTCATATTGCTGCAAACCTATGCATTCTGTCAAAGACGACGCCAGTCATTACATGTGGTCTCTTGCAACATGAATCAAAGATTTCTGTTCTTCACTTTAGGATAAAGAAGCATGAAACATATAGTGAACCCATAAAAGCCAAAGAAGAACTAATATTTCATGTTGGCTTCAGACAGTTTGTAACAAGACCGACTTTTGCGTCTGACAATTTCAATTCAGACAAACACAAGATGGAAAGATTTCTTCATGCAGGTCGCTTTTCTATAGCTTCAGTTTATGCTCCGATTTCTTTTCCTCCTCTTCCACTGATTGCCTTCAAGAGGAGAGGTGATTCTCTTGCACCTGTGTTGGCTGCTGTCGGCTCATTAAACAGTATTAACCCTGATAAGATTATCCTAAAGAAGATCATCTTAACTGGTTATCCTCAACGTGTTTCTAAATCAAAAGCTGCAGTAAGATATATGTTCCATAATCCAGAGGATGTGAAGTGGTTCAAGCCTGTGGAAGTTTGGACAAAATTGGGTCGCCGTGGTCGCATTAAGGAGCCCGTTGGTACACATGGTGCAATGAAGTGCATATTGAATGGTGTACTCCAACAGAACGATACTGTGTGCATGAGTTTATTTAAGCGATCATATCCCAAGTGGCCCGAACATTGGTTCCCGATGTCCACTTGACCTTCACTGTGTGTTCATAAATGTTCCCCCCGTGAGTGATAGCTCATGGAAGACGATGTGTGTTCAACACTGATGGAATGAAGCTTTGGTTCAGATTGGTTACCTGGCTGCTGCCACCGTGATCTCTTCCCCCATTTTCCTGCTTAATGTAGGGTGATGGAAAAGTTTTGGTGTATATTATCTTTAACTTATGTCCTTTTCAATATAATATATAACTTTGAACGGTGTTCGGGGTTTACACCCATCAAGATTCTTTTAGCTAATGGTATTCCAATTGTTTGCTCAAATGTCACCTTGATTGTAATTGAATCGGTACAGTTCTACTTGGTTCTTTCCCTGCTTTTTTGTGCGTGTTTAAGAATCAATTGTCATTCAATTCATTG
>Dasyphyllum_TRINITY_DN3807_c0_g1_i2-AT1G42440
TAGTGAGCGTAACAGTTCCAATTATTACATCGATGAATTCGGTTCTCAGTGTCTGTCAGTGTTCAGAGCTCTTGGTTTGCCAAATTCAGCAGTTTTTATCCGGGATCTACCTGCTGAGTTGAAAAGAAGAAATGACATGAAGAAAACATGCATTTCTAGTATTGCTTCTGAATTCCCCGAGGATTGCAAGTTTTACCCAGCAGATACGAAAGATGACCTGCATAAGTTCATGTGGCTTTTCAAGGAGCAAAGGCTCATGATACCTCACTGGCGGACCCAAAGGCCTTACCTCATGTCTCAGAAGGTTGACATCGTAACTGATGAGTCTGGAAAATGTACTCTTCTTCTCACCGGCTATCTTCGTGCTCGGAATCTCTCAGTAAATCAGCTGGTTCATGTATCAGGTGCTGGAGATTTTCAGTTGTCCAAAATTGAACTGCTCCAGGATCCCTGTTCTTTAAATCTGAAAAAAGATGGGGACTTTATGGATGCAGATGAAATTAATGGTACACAGGTCATCAATTCTTTACTCCCGGATCCCATGAAGCATGAACCTTTACTTGTTGAAAATGTACCTGATCCACTGGAAGGTGAACAGACATGGCCAACAGAGGCAGAAATGGCAGAAGCTGATAGAATACAGAAAGAAAATAAGCGGAAAAAGAGGATTCTTCCTCGGGGCACTTCTGAATACCAGGCCGCTTGGATCGTCGACGATTCTGATGTTTCTGGTATAGATAGTGATAGTGATGAAGATGCAGATAATGGTATGGTACTTGATGAAAGAGATTCTAGTTTCCCTGGCCAAGATGGTTCCAATAAATTCGACCTTGATGATGACCAGGCTTCACTGAAGCTCAAGGAATCTGATGAAGAAACCGAAGCAGATTCTGTTATGATGGATAATGATAATTTGACTAAGGAGCAGATAGAAGAAGAGATACGGAAAATAAAAGATGCACATGCCGAAGATGAGGAATTCCCAGATGAAGTGGATGTGCCGGTAGATGTTCCTGCCCGGAAGCGATTCGCAAAGTACAGAGGCCTAAAGTCCTTTCGGACGTCTTCATGGGATCCTAAAGAATCTTTACCTCAAGAGTATGCACGAATATTCGCCTTCGATAATTTTACCAGAACACAGAAACATGTCCTTGCCAAAGCTCTAGACATGGAACAGGGAAGCGTAGATGAGTGTATACCTGCAAATTCATACGCAAGACTTCACATTAGAGACGTTCCAATCAATGTTGCTTCGAAACTATGCACTTTTGCAAAGAGAATGCCAGTTATAGCATGTGGCCTTATGCAACATGAATCAAAGATTTCTGTCCTTCACTTCAGGTTAAAGAAACATGACGCGTACAGTGAACCCATAAAATCCAAAGAAGAATTGATATTTCATGTTGGTTTCCGCCAGTTTGTCACAAGGCCGATTTTTGCGTCTGACAATTTTAATTCAGACAAGCACAAGATGGAAAGGTTTCTTCATGCAGGGCGTTTTTCCATAGCTTCAATATACGCTCCGATTTCTTTTCCTCCTCTTCCTTTGATTGTTCTGAAGAGTAGAGGCGATACTTCCTCACCTGCCCTGGCTGCTCTTGGTTCATTGAAAAGTATTGACCCTGATAAAATCATTCTGAAAAAAATCATTTTAACTGGTTATCCTCAACGTGTTTCAAAATCAAAAGCCGCAGTAAGATACATGTTTCACAATCCAGAAGATGTAAAATGGTTCAAGCCTGTGGAAGTGTGGACAAAATTGGGTCGCCGTGGTCGCATAAAAGAGCCTGTCGGTACACATGGGGCAATGAAGTGCATACTGAATGGGGTTCTGCAGCAGAACGATACTGTGTGCATGAGCTTATTCAAGCGAACGTATCCCAAATGGCCACAACATTGGTTCCCATTGTACGGCGTTTGATCATACGAAGCATTGATTTTCTAAATGTTTCTTATGTTGGAGATGGATGGGAATGAAGCTTTGGTTCAGATTGGCTACCTGTTGGCAGCTGCCGGTGGTCTCCGCCGGATTTTCCTGCTTGGGTGGGAGGAGAAAAGTTTTGCTTGTATATTCAGTTTCTTATTTGCCATCTTACTTGATTTATGTTATCTTCATTGAAGTTTTTGGGGAAGCTGGAATGGCTATCCAATGGGAATTTTGGGTTGAGATGGGAGGTTGATTGTGTTTTTAACATTTTAGGGCATTATGTTGGGTCTGATAAACCTGGGTGTACACCTAGTTTCAGGAGTGTTGATGGTGAAAATTTTTTTTTTAAGCTGGCG
>Elephantopus_transcriptome_node_35585-AT1G42440
ATGGGTGGTTCTCGAGCTCAAGTTAATAAGTCGCATAAAACTCGTTTTGCCTCCAAATCTTCACGCAACACCCACAAAACATCTGTGAAAGATAAGAGCAAGATTGGCAAACCTGATCGCAATGTGGGAAAGGGAGCTCGAGCTGCTCGACTTCAACGTAATAAAATGATTAGAGAGCAGAAGAGAGCAGCCCTTTTAAAAGAGAAAAGAGCTTACAGCGGAGCAGCTAGTGCTCCCCGTGTTATTGTATTGTTTGGTCTATCTGCTTCAACGAATGTAAGTTCCATAGCAGGAGATCTTTTGGCATTATTGTCAAATGAGAAGAATGAAAATCCATATCCAGCAGTTGCATCATCTGAGTACAGGCTAAGAGTAACGGTCCTACAAGCACCTCATGGTGATCTTATGACATGCATGGAGATGGCCAAGATTGCAGATTTTGTCGCTTTTGTGGCATCTGCTAACTGTTCAAATGAGCAAGGTAGTCCCAGTTATTACGTCGATGAATTTGGCTCCCAGTGTCTCACCGTGTTTAGGGCTATTGGTTTACCAAGTTCTGCTGTTTTTGTTCGAGATTTGCCTTCTGATGTAAAAAGAAGAAATGATTTAAAGAAAATGTGCATATCTAGCCTTGCTTCCCAATTCCCTGAAGATTGTAAGTTTTACCCTGCAGATACAAAAGATGACTTGCACAAGTTCATGTGGCTCTTTAAGGAGCAAAGGCTCACAATACCTCATTGGCGTACCCAACGACCTTACATCATGGCTCAGAAGGTTGACATGGTGACTGATGGGGCTGATAAATGTAGTCTTCTTGTCACTGGTTATCTTCGTGCTCGAAATCTTTCAGTAAACCAGCTGGTTCATTTATCAGGTGCTGGTGATTTTCAGTTGGACAAGATTGAACTTCTTAATGATCCATGTTCTTTAAATGTGAAAAAAGGAGGGGACTTTATGGATGCAGATGAAGCAAATAATTCACAGGTCATCAAAACTTTATTCCCAGATCCTATGAAGCAAGAGCCATTACTTGTTGAGAATGTACCTGATCCTCTGGAAGGAGAACAGACATGGCCAACAGAGGCAGAAATGGCAGAAGCTGATAGAGCACATAAGGAAAAGAAGCAGAAAAAGAGGTCTCTTCCTCGTGGTACTTCTGAATACCAGGCTGCATGGATTGTGGATGATTCAGATGTATCTGGTACAGATAGTGATGATGGTTCTGATGATGGTATGGTACTTGATGAAGAGGATGTTTTCCCTGGCCAATATGATGCTCGAAAATTTGGCCTTGAAGATGACCAAGCTTCACTCAAGCTTCAGGATTCTGATGAAGAAACTGAAACTGATTCTGTTATGATGGATAACGAAAACTTGACGAAAGAGCAGATAGAAGAAGACATTCGAAAAATAAAGGAGGAACATGCTGAGGATGAAGAGTTCCCAGATGAAGTTGATGTTCCGATAGATGTTCCTGCTAGGAAACGATTTGCTAAATACAGAGGCCTAAAGTCTTTTCGGACTTCTTCATGGGATCCTAAAGAATCTCTACCTCCAGAATATGCACGAATTTTCGCATTCGATAATTTTGCAAGAACACAGAAGCATGTTCTTTCTAAAGCTCTAGAACAAGAAGGTTTAGATGAATGTGTACCTGCAAGTTCTTTTGTGACACTTCACATCAGAGATGTCCCGGTTCATATTGCTTCGAAACTATGCATTTTGGCGAAGACAACGCCGGTCATTACGTGTGGTCTTTTACAACATGAATCAAAGATTTCCGCACTTCACTTCAGGATAAAGAAGCATGAGACATACAGTGAACCCATAAAAGCCAAAGAAGAACTAATATTTCATGTTGGTTTTCGACAGTTTGTCACAAGGCCAACTTTTGCGTCTGACAATTTTAATTCAGACAAACACAAGATGGAAAGATTTCTTCACGCAGGACGCTTTTCTATAGCTTCTGTATATGCTCCAATTTCCTTTCCTCCTCTTCCTTTGATTGTTATGAAGAACAGAGGTCCTTTCTCCACACCTGCTCTTGCTGCTGTTGGCTCATTAAAAAGTATCAATCCTGATAAGATTATATTGAAAAAGATCATTTTAACTGGTTATCCTCAACGTGTTTCAAAATCAAAAGCTGCTGTAAGATATATGTTCCATAATCCCGAGGATGTGAGATGGTTCAAGCCTGTAGAAGTTTGGACGAAGTTGGGTCGTCGTGGTCGCATTAAAGAACCTGTTGGTACACATGGTGCAATGAAGTGCATCTTGAATGGTGTTCTTCAGCAGAACGACACGGTGTGCATGAGCCTATTCAAGAGGGCATATCCCAAGTGGCCCCAACATTGGTTTCCAATGTCCGCT
>Emilia_TRINITY_DN7469_c0_g1_i1-AT1G42440
GGGTTTTATTAGTGTTCCCCTTTTCTCAACTGTTAACAATGGCGGGTGGTGGTGGTCGAGCTCAAGTTAACAAATCACATAAAACTCGTTTTGCTTCTAAATCATCCCGTAACAACCACAAAACAACTTCTGTTAAAGATAAAAGCAAGATTACTAAACCCGAACGCAATGCGATTAAAGGTGCTCGAGCTGCTCGACTTCAACGTAACAAGATGATGAGGGAACAGAAGAGAGCAACTCTTTTGAAAGAGAAGCGGGCCTCCAGTGGAACAGCTAGTGCTCCTCGTGTTATTGTTCTTTTTGGTCTATCTGGTTCTACTAATGTAAGCTCATTAGCGGGTGATCTTTTGGCATTACTGTCAAATGAGAATAACACGACTCAATTTCCAGCAATTGCGTCTTCTGAGTATAGGCTAAGAGCCACGGTTCTAGAAGCACCTCATGGTGATTTTATGGCATGCATGGAGATGGCCAAGATTGCAGATTTGATTGTGTTTGTGGCTTCTGCTAACTGTTCAAGTGAACAAAATAGTTCAAATTATTACATCGATGAATTTGGCTCTCAGTGTCTTTCTGTATTTAGATCTCTTGGTTTACCTAGTTCTGCTGTTTTCCTTCGCGATTTACCTTCTGATTTTAAAAAAAGAAATGATTTAAAGAAGACGTGCATTTCAAGCCTTTCTTCCGTATTTCCTGAAGATTGCAAGTTTTATCCAGCAGATACCAAAGACGACTTGCACAAGTTCATGTTTCTCTTTAAGGAGCAAAGGCTCACAATTCCTCATTGGCGTACCCAGCGACCCTACATCATGGCTCAGAAGGTGGACATGGTGGATGATGGGTCTGGAAGATGTAGCCTTCTTCTCACTGGTTATCTTCGTGCTCGTAATCTCTCAGTGAATCAGCTGGTTCATATATCGGGTGCTGGGGATTTTCAATTGGGCAAAATTGAACTTCTCAAGGATCTGTGCTCATTAAATCTGAAGAAAGAAGGGGATTTCATGGATGCAGATGACTCACACGTCATGAAAATATTACTCCCAGATCCTATGAAGCAAGAACCTTTACTTGTTGAGAATATACCCGATCCCCTAGAAGGTGAACAGACTTGGCCAACAGAGGCCGAAATGGCAGAAGCTGATAGAGTAAACAAGGAAAAGAAGCAGAAAAAAAGATCTCTTCCTCGTGGTACTTCTGAATACCAGGCAGCTTGGATTGTTGATTCAGATGTGTCTGGTACAGATAGTGATAATGATGGTTCAGATAATGGTATGGTAGTTGATGAAGAAGAAGAATATGGCCAAGGTAATGGTAGGGATTTTGACCTTGAAGATGACCAAGCTTCACTTAAGCTTCGGGATTCTGATGATGAAACCGAAGCTGATTCTCTGATGATGGATAACGAGAATTTGACAAAAGAGCAGATAGAAGAAAATATACGAAAAATAAAAGAGGCACATGCTGAAGATGAAGAGTACCCTGATGAAGTGGATACTCCTGTAGACGTTCCTGCTAGGAAACGATTTGCTAAATACAGAGGCCTAAAGTCGTTTCGTACTTCTTCATGGGACCCTAAAGAATCACTACCTCAAGAATATGCACGGATTTTTGCATTCGATAATTTTACTAGAACACAAAAACACGTCTTATCTAAAGCTCGGGATATGGAGCATGGAAGTTCAGATGAATGTGTTCCAGCAAATTCTTATGTGACACTTCATATTAACAATGTTCCGGTTCACATTGCTTCGAAACTATGCATTTTGTCAAAGACGATACCCGTTATTTCTTCTGGTCTTTTGCAACATGAATCAAAGATATCTGTTCTTCACTTTAGGGTAAAAAAGCACAAGACATACAGTGAACCGATAAAGGCCAAAGAAGAACTAATATTTCATGTTGGTTTCCGTCAATTTGTCACAAGGCCAACATTTGCATCTGACAATTTTAATTCAGACAAACACAAGATGGAAAGATTTCTTCATGCAGGACGGTTTTCTATAGCTTCAGTCTATGCTCCAATTTCTTTTCCTCCTCTTCCGTTGATTGTTCTCAAGAGTAGAGGCGATTCACATTCACCTGTGCTGGCTGCTGTTGGATCTTTAAAATCCATCAATCCTGATAAAATTATTTTGAAAAAGATCATTTTAACCGGTTATCCTCAACGGGTATCAAAATCAAAAGCTGCAGTAAGATATATGTTCCATAGTCCAGAGGATGTCAAATGGTTCAAGCCCGTTGAAGTTTGGACAAAATTAGGTCGCCGTGGTCGCATCAAAGAGCCCGTTGGGACACACGGTGCAATGAAGTGCATATTGAACGGTGTCCTTCAGCAGAACGATACTGTATGCATGAGTCTATTTAAGCGATCATATCCCAAGTGGCCCCAACATTGGTTTCCCTTGTCTGCTTGAGACCTTCACCGTGTGAACAATTTGTCCTTATTAAAGAGGACACATGTTTTTTCGACACTGATGGAATGAAGCTTTGGTTCAGATTGGTTACTTCACCGTAATCTCTTCTCATTTCCTGCTTAATGGTGGGTTACAAAAAAGTTATTTCCTGCTTAATGGTGGGTTACAAAAAAGTTTTGCTGTAAATTTTTTAAACTTATTGATTTCGGATAGTTTTTATCCCATAAGATTCTTTTGCGTAAAGGTGTTGTAGTTGTTTTCTGGATGTCAAACTGATTAGAATTGAATATGTATTGTTTACTCATTTACTTCTTTCAGCCTGTAATCTTTTTCGTTCTTTAATTCATCGAATGATGTAACTCCAACCATAGTTGACGATTGTAATCCACCAGTAAATCACATTGTTGAGTAACAACAGATATATAATCTTTAATTTATCGATCAATGTACTACTTTAACAAAATAATTACTTTTGGTTGATTAGATTTTGTCCAAAGATTGTTAATTATGCAAGG
>Erigeron_speciosus_TRINITY_DN27789_c1_g1_i10-AT1G42440
CTTAAACTAGAAAATATAAATACTACGGAGAAATAAACATTCACCCTAAAATCCCAAATTAGGGTTTTATAGCCACCCCCTTCAAAACCTGTTCTTTCAGCTGAAGGTCAGGTCAGGTCCATAACAAACAATGGCGGGCGGTTCACGAGCTCAAATTAACAAATCTCACAAAACTCGTTTTGCTTCTAAAGCTTCTCGCAACCTCCACAAAACTTCTGTCCAAGATAAGAGTAAAATCAACAAACCTGATCGCAATGCAATGAAGGGAGCTCGGGCTGCTCGGCTACAACGTAACAAAATGATAAGAGAGCAAAAGAGAGCAGCCCTTGTGAAAGAGAAAAGGGCTTCTAGCGGAGCAACTAGTGCACCCCGTATTATTGTTTTATTTGGACTATCTGCTTCTACAAGTGTTAGCCCGGTAGCAGGGGATCTTTTGGCATTATTGTCAAATGATAATAATGGAACTCAATTTCCAGCAGTTGCATCATCCGAGTATAGACTAAGAGCAACAGTCCTAGAAGCACCTCATGGTGATCTAATGGCATGCATGGAGATGGCCAAGATTGCAGATCTGATTGTTTTTGTGGCTTCTGCTAAATGTTCAAGTGAGCAAGGTAGCTCTAATTATTACATTGATAAATTTGGTTCTCAGTGTCTATCCGTGTTCAGATCTCTTGGCTTCCCAAGTTCTGCTGTTTTTCTTCGTGATTTGCCTTCTGATTTAAAGAAAAGAAATGATATGAAGAAGACATGCATTTCTAGCCTTGCTTCCCAATTCCCTGAAGATTGTAAGGTCTACCCAGCAGATACAAAAGATGATTTGCACAAGTTCATGTCGCTCTTCAAGGAGCAAAGAATCACAATACCCCATTGGCGTACCCAACGACCGTACCTCATGGCTCAGAAGGTTGACATGGAGGCTGATGGATCTGGAAAATGCACTCTTGTTGTAACTGGTTATCTTCGTGCTCGCAATCTTTCAGTGAATCAGCTGGTGCATGTATCGGGTGCTGGGGATTTTCAGTTGGGCAAGATTGAACTTCTCAATGATCCATGTTCATTAAATGTGAAAAAAGAAGGGGATTTGATGGATGCGGATGAGGTTGATGGTTGTCAGGTTATCAAAACTTTAGTTCCAGATCCTATGAATCAAGAGCCTTTACTTGTTGAAAATGTACCGGATCCTCTGGAAGGGGAACAGACATGGCCAACAGAGGCAGAGATGGCAGAAGCTGATAGAGTACACAAGGAAAAAAAGCAAAAAAAGAGGTTACTTCCTCGGGGTACTTCTGAATATCAGGCTGGTTGGATAGTGGATGATTCCGATGTGTCTGGTACAGATAGTGATGATGATGGTTCAGATGATGGTATGGTAGTTGATGAAGAAAACAACCTCCATCGTCAAGGTGATGGTGGGAGATTTGACCTCGAAGATGACCAGGCTTCACTCAAGCTAAGGGATTCAGATGACGAAACTGAAGCTGATTCAGTGATGATGGATAATGACAACTTGACGAAGGAGCAGATAGAAGAAGATATCCGAAAAATAAAAGAGGCACATGCTGAAGATGAAGAGTACCCGGATGAAGTGGATGCTCCAGTAGATATTCCTGCTCGGAAACGATTTGCTAAATACAGAGGCTTAAAATCGTTCCGGACTTCTGCATGGGACCCTAAAGAATCTCTACCTCCTGAATATGCACGAATTTTTGCATTCGATAATTTTAATAGAACACAGAAGCACGTTCTTTCTAAAGCTCGGGATATGGAACAAGGAAGCTTAGATGAATGTGTACCTGCAAATTCTTATGTGACACTTTACATCAGAGAAGTCCCAGTTCATATTGCTGCAAACCTATGCATTCTGTCAAAGACGAAGCCAGTCATTACATGTGGTCTCTTGCAACATGAATCAAAGATTTCTGTTCTTCACTTTAAGATAAAGAAGCATGAAACATATAGTGAACCCATAAAAGCCAAAGAAGAACTAATATTTCATGTTGGCTTCCGACAGTTTGTAACAAGACCGACTTTTGCGTCTGACAATTTCAATTCAGACAAACACAAGATGGAAAGATTTCTTCATGCAGGTCGCTTTTCTATAGCTTCAGTTTATGCTCCGATCTCTTTTCCTCCTCTTCCACTGATTGCGTTCAAGAGGAGAGGTGATTCTCTTGCACCTGTGTTGGCTGCTGTCGGCTCATTAAACAGTATTAACCCTGATAAGATTATCCTAAAGAAGATCATTTTAACTGGTTATCCTCAACGTGTTTCTAAATCAAAAGCTGCAGTAAGATATATGTTTCATAATCCAGAGGATGTGAAGTGGTTCAAGCCTGTGGAAGTTTGGACAAAATTGGGTCGCCGTGGTCGCATTAAGGAGCCCGTTGGTACACATGGTGCAATGAAGTGCATGTTGAATGGTGTACTCCAACAGAACGATACTGTGTGCATGAGTTTATTTAAGCGATCATATCCCAAGTGGCCCGAACATTGGTTCCCGATGTCCACTTGACCTTCTCTGTGTGTTCATAAATGTTCCCCGTGAGTGATAGCTCATGGAAGACGATGTGTGTTCAACACTGATGGAATGAAGCTTTGGTTCAGATTGGTTACCTGGCTGCTGCCACCGTGATCTCTTCCCCCATTTTCCTGCTTAATGTAGGGTGATGGAAAAGTTTTGGTGTATATTATCTTTAATTTATGTCCTTTCCAATATATATTTAAATTTGAACGGTGTTTGGGGTTTACACCCATCAAGATTCTTTTAGGTTATGGTATTCCAGTTGTTTGCTCAAATGTCACCTTGATTGTAATTGAATCGGTACAGTTCTACTTAGTTCTTTCCCTG
>Matricaria_matricarioides_TRINITY_DN6515_c0_g1_i1-AT1G42440
AAATCCCATATTTAGGGTTTATTGGCCCCCTTCCGAACATTTTTGTTCTAACAGCAACAACAGCCATGGCGGGTGGTTCTCGGTCTCAAGTAAACAAATCACACAAAACTCGTTTTGCTTCAAAGTCTTCTCGTAACCTTCACAAAACTGCTACTTCTGTTAAAGATGGGAAGATTAGGAAGCAGGATCGCAATGCTACCAAGGGGGCTCGGGCTGCTCGATTAAATCGTAACAAATTGATGAGAGAGCAGAAGAGAGCAACCATTATGAAAGAGAAAAGGGCTTCCAGTGGAACCGCCAGTGCTCCCCGTGTTATTGTTTTATTTGGTCTATCTGCTTCTGCAAATGTAAGCTCCCTAGCACAGGGTCTTCTGTCGTTACTGTCAAATGAGAGTAATGGGACTCCTTTACCAGCAGTTGCGTCATCTGAATACAGGCTAAGAGCAACGATCTTAGAAGCACCACATGGTGATTTTATGGTGTGCTTGGAGATGGCCAAGATTGCAGATCTTATCGTTTTTGTGGCCTCTGCCAACGGTTCAAGTGAGAAAGGGAGTCCCAGTTATTACATCGATGAATTCGGTTCTCAGTGTCTTTCTGTGTTCAGATCTCTTGGTTTACCTAGTTCTGCTGTTTTTCTTCGAGATCTACCTTCTGATTTGAAAAAGAGAAATGATTTAAAGAAGACATGCATTTCCAGCCTTTCTTCCGAGTTCCCTGAAGATTGCAAGTTTTATCCAGGAGATACGAAAGAGGACTTACATAAGTTCATGTTTCTGTTTAAAGAGCAAAGGCCCATTATACCTCATTGGCGTACGCAACGACCTTACATCATGGCTCAAAAGGTTGACATGGTGGCTGATGGGCCTGGGAAATGCACTCTTCTCGTCACTGGTTATATTCGTGCTCGCAATCTTTCAGTGAATCAGCTGGTTCATGTATCTGGTGCTGGGGATTTTCAATTGGGAAAGATTGAACTTCTTAGGGATCCATGTTCGTTAAATGTCAAAAAGGAAGGTGATTTCATGGACGCAGATGAAGTAAATGATCCGCAGATTATCAGAACTTTAATTCCAGATCCTATGAAGCAAGAGCCTTTACTTGTTGAAAACATACCGGATCCTCTGGAAGGGGAACAGACATGGCCAACAGAGGCAGAAATGGCAGAAGCTGATAGAGTACATAAAGAAAAGAAGCAGAAAAAGAGGTCTCTTCCTCGTGGTACTTCCGAATACCAGGCTGCCTGGATTGTGGATGATTCGGATGTTTCTGGTTCAGATAGTGATGATGAAGATGGTTCAGACAATGGTATGGTCGTTGATGAAGGAGAACAAGACTTCACCAATCCAGCTGATCGTCGGAAGTTTGGTCTCGAGGATGACCAGGCTTCACTCAAACTTAGGGATTCTGATGACGAAACCGAAGCTGAATCCATGATGATGGATAATGAAAACTTGACAAAGGAGCAGATAGAAGAAGATATTCGAAAAATAAAAGAGGAACATGCTGAAGACGAGGAATATCCGGATGAAGTGGATGCTCCTGTTGATGTTCCTGCTCGTAAACGATTTGCTAAATACCGAGGCCTAAAGTCTTTCCGGACCTCTTCATGGGACCCAAAAGAATCTCTACCTCAAGAATATGCAAGAATATTTGCGTTTGATAATTTTAATAGAACACAGAAACACGTACTTAAGAAAGCTCTGGAAATGGAACAAGGAAGCGCAGATGAATGTGTGCCCGCAACTTCTTATGTGACGCTCCACATTCGAGATGTCCCTGCTCATATTGCTTCGAATTTGTGCGTTATAGCAAATAAAATGCCAGTCATTGCATGCGGTCTCTTGCAACATGAATCAAAGATTTCCGTTCTTCACTTTAGGGTTAAGAAACACGAGACATACACTGAACCCATAAAAGCCAAAGAAGAACTAATATTCCATGTTGGCTTTCGACAGTTTGTGACAAGGCCGACGTTTGCATCTGACAATTTTAGTTCAGAGAAGCACAAGATGGAAAGATTTCTACACGCGGGACGCTTTTCTATAGCTTCTGTATACGCTCCAATCTCGTTTCCTCCTCTTCCTTTGATTGCTTTGAAGAGTAGAGGCGATTCTCTTCCACCTGTTCTGGCGGCTGTTGGCTCGTTAAAAAGTATCAACCCTGATAAGATTATTCTGAAAAAGATCATTTTGACTGGATATCCTCAACGTGTTTCAAAATCAAAAGCTGCAGTGAGATATATGTTTCATAGTCCAGAGGATGTCAGATGGTTCAAGCCCGTAGAAGTTTGGACAAAATTGGGTCGCCGTGGCCGTATCAAAGAGCCTGTTGGTACACATGGTGCGATGAAGTGCATATTAAACGGTGTCCTTCAGCAGAACGACACGGTGTGCATGAGTTTATTTAAGCGATCATATCCCAAGTGGCCCCAACATTGGTTCCCAATGTCCGCTTGACCTTCACCGTGTGTGAACAAAGTTCCTGGTGAGTGAAAGCTCATCTAAGAGGACAAGAGTTTGACACTACTGATGGAATGAAGCTTTGGTTCAGATTGGTTACTTTTGAGTTTTCACTGCCGGCTGCTTTTGCTGCTGTGATTTCTTCCCCATTTTCCTGCTTAATGGCGGGTAACGGAAAAGTTTTGCTGTATATTGTATGCCTTTATTAATATTTATCAAATTTCGGATTGTGTTTGCCCCATTAAGAGCTTTTAGGTTTCGTTGAACGCCGAATTGTGTAATTGATTGGTTATAGTGTTGATCATCTAATTATTTCAGAATGCAAATTTTCTGTTGTGTCGG
>Packera_TRINITY_DN225_c1_g1_i10-AT1G42440
AACAAACGCAAGGCATCTGAAGAAACCCTAATTTCTCTGTGCAGCTTGCGGTCGATTTCAACCATGCTGTCAGCCATGGCGGGTAGTAGTCGAGCTCAAGTAAACAAGTCGCATAAAACTCGTTTTGCATCTAAATCGTCTCGTAACAATCACAAAACGACTTCTGTTAAAGATAAAAGTAAGATCAGTAAACCGGATCGTAATGCGGTTAAAGGAGCTCGAGCTGCTCGTTTACAACGGAATAAAATGATAAGGGAACAGAAGAGAGCAACCATTTTGAAAGAGAAAAGAGCAACCAGTGCAACAACTAGCGCTCCCCGTCTTATTGTTCTTTTTGGTCTAGCGGCTTCTACCAATGTAAGCTCGGTAGCTGCTGATCTTTTGGCATTACTGTCAAATGAGAATAACGCAACTCAATTTCCAGCAGTTGCATCTTCCGAGTATAGGCTAAGAGCAACGGTTCTAGAAGCACCTCATGGTGATTTAATGGCATGCATGGAGATGGCCAAGATTGCAGATCTAATTGTTTTTGTGGCTTCTGTTAACTCTTCAAGTGAACAAAGTAGTACCAATTATTACATTGATGAATTTGGCTCTCAGTGTCTTTCTGTGTTTAGATCTCTTGGTTTACCTAGTTCTGCTGTTTTCCTTCGAGATTTACCTTCTGATTTGAAAAAAAGAAATGATTTAAAGAAGACGTGCATTTCTAGCCTCTCTTCCGTATTCCCTGAAGATTGCAAGTTTTATCCAGCAGATACTAAAGACGACTTGCACAAGTTCATGTTTCTATTTAAGGAGCAAAGGCTCACAATTCCTCATTGGCGCACCCAACGGCCTTACATCATGGCTCAGAAGGTTGACATGGTGGCCGATGGCTCTGGTAAATGTCGCCTTCATCTCACTGGTTATCTCCGTGCTCGTAATCTCTCAGTGAATCAGCTGGTTCATGTATCGGGTGCAGGGGACTTTCAATTGGCCAAGATTAAACTTCTCAAGGATCCGTGCTCATTAAATTTGAAAAAAGAAGCCGATTTCATGGATGCAGATAATTCACATGTCATGAAAACATTACTCCCAGATCCCATGAAGCAAGAGCCTTTACTAGTTGAAAATATACCCGATCCTCTAGAAGGCGAACAAACATGGCCAACTAAGGCGGAAATGGCAGAAGCTGATAGAGTACACAAGGAAAAGAAGCAGAAAAAAAGATCTCTTCCTCGTGGTACTTCTGAATACCAGGCTGCTTGGATTGTTGATGATTCCGATGTGTCTGGTACCGATAGTGATAACGATGGTTCAGATAACGGTATGATAGTTGATGAAGAAGAATATGGCCAAGGTAATAATAGGGATTTTGACCTTGAAGATGACCAAGCTTCACTTAAGCTTCGGgattctgatgatgaaactgaagctgattctatgatgatgGATAACGAGATTTTAACAAAGGAGCAAATAGAAGAAGATATACGAAAAATAAAAGAGGCACATGCGGAAGATGAAGAGTACCCTGATGAAGTAGATGCTCCAGTAGATGTTCCTGCCAGGAAACGATTTGCTAAATACAGAGGCCTAAAGTCGTTTCGTACTTCTTCATGGGACCCTAAAGAATCTCTGCCTCAAGAATATGCTCGAATTTTTGCGTTCGATAATTTTTCTAGAACACAGAAACACGTCTTATCTAAGGCTCGGGATATGGAACAAGGAAGTACAGATGAATGCGTTCCTGTAAATTCTTATGTGACACTTGATATTAACGATGTTCCGGATCACATTGCTTCGAAACTATGCGATTTGTCAAAGACAACACCGGTTATTGCTTGTGGTCTTTTGCAACATGAATCAAAGATATCTGTTCTTCACTTTAGGGTAAAGAAGCATGAGACATATAGTGAACCGATAAAGGCCAAAGAAGAACTAATATTTCATGTTGGTTTCCGTCAATTTGTCGCAAGGCCGACATTTGCATCTGACAATTTCAATTCCGATAAACACAAAATGGAACGATTTCTTCACGCAGGGCGTTTTTCCATAGCTTCAGTCTATGCTCCAATTTCTTTTCCTCCTCTTCCATTGATTGTTCTTAAGAACAGAGACGACTCCCTTTCACCTGTGCTCGCTGCTGTTGGATCTTTAAAATGTATCGACCCTGATAAAATTATTTTGAAAAAGATCATTTTAACCGGTTATCCTCAACGTGTTTCAAAATCGAAAGCTGCAGTAAGATATATGTTCCATAGTCCAGAGGATGTGAAATGGTTTAAGCCTGTTGAAGTTTGGACAAAATTAGGACGTCGCGGTCGCATAAAAGAGCCTGTTGGGACTCATGGTGCAATGAAGTGCATATTGAACGGTGTCCTTCAGCAGAACGATACTGTATGCATGAGTCTATTTAAGCGATCATATCCCAAGTGGCCCCAACATTGGTTCCCAATGTCCGCTTGACATTTCACCGTATGAACATATTCCTTGTTACATAGGAACATGTTTTTTCGACATGGAATGAAGCTTTGGTTCAGATTGGTTACTTCATCGTAATCTCTTCCCATTTTCTGCATTATTTGCGGGTTTCGAAAAAGTTTTGCTGTAAATTTAGAAATTTATTGATTTTGGATGTTTTTTACTACATGAGATTCTTTTGGATAAAGTTGTAGCTGTTTTCTGGATGTTAAATTGATTGTAATTGAATGGGTTATGATTTATAATATTTTTGATGCTATAATTTAGG
>Anthemis_tinctoria_TRINITY_DN14267_c0_g1_i1-AT1G42440
CTCCGTTCTTGAACTTGTTCTGACAACAACAATGGCGGGTGGTTCTCGGTCTCAAGTAAACAAATCACATAAAACTCGTTTTGCTTCAAAGTCTTCTCGTAATCTTCACAAAACTGCTACTTCTGTTAAAGATGGGAGCAAGATTAGGAAGCAGGATCGCAATGCGACCACGGGCGCTCGGGCTGCTCGTTTAAACCGTAACAAATTGATGAGAGAACAGAAGAGAGCAACCATTTTGAAAGAGAAAAGGGCTTCCAGTGGGACCGCCAGTGCTCCCCGTGTTATTGTTTTATTTGGTCTATCTGCTTCTGCAAATGTAAGCCCACTAGCACGGGATCTTTTATTGCTATTGTCAAATGAGAATAATGAAGCTCTATTACCAGCAGTTGCGTCATCCGAATACAGGCTAAGAGCAACGGTCTTAGAGGCACCACATGGTGATTTTATGGCGTGCTTGGAGATGGCAAAGATTGCAGATCTTATCGTTTTTGTGGCCTCTGCCAACTGTTCAAGTGAGAAAGGGAGTCCCAGTTATTACATCGATGATTTTGGTTCTCAGTGTCTTTCTGTGTTCAGATCTCTTGGTTTACCTAGTTCTGCTGTTTTTCTTCGAGATCTGCCTTCTGATTTGAAAAAGAGAAATGATTTAAAGAAGACATGCATTTCTAGCCTTTCTTTCGAGTTTCCTGAAGATTGCAAGTTTTACCCTGGAGATACGAAAGAGGACTTGCACAAGTTCATGTTTCTGTTTAAAGAGCAAAGGCCCATTATACCTCATTGGCGTACCCAACGACCTTACGTTATGGCACAAAAGGTTGATATGGTTGCTGATGGGCCTGGGAAATGCACTCTTCTCGTCACTGGTTACATTCGTGCTCGCAACCTTTCAGTGAATCAGCTGGTTCATGTATCTGGTGCTGGGGATTTCCAATTGGGAAAGATTGAACTTCTTAAGGATCCATGTTCGTTAAATGTCAAAAAAGGTGATTTCATGGACGCAGATGAAGTAAATGATTCACAGGTTATCAGAACTTTAATTCCAGATCCTATGAAGCAAGAGCCTTTACTTGTTGAAAACATACCCGATCCTCTGGAAGGGGAACAGACATGGCCAACAGAGGCAGAAATGGCAGAAGCTGACAGAGTACATAAAGAAAAGAAGCAGAAAAAGAGGTCTCTTCCCCGTGGTACTTCTGAATACCAGGCTGCCTGGATTGTGGATGATTCAGATGTGTCTGGTTCAGATAGTGAAGCTGAAGATGGTTCAGACAATGGTATGGTGGTTGATGAAGGAGAGCAAGACTTCACTAATCCAGCAGATCGTCGGAAATTTGGCCTTGAGGATGATCAGGCTTCACTCAAACTTAGGGATTCTGATGACGAAACTGAAGCTGAATCTATGATGATGGATAATGAAAACTTAACAAAGGAGCAGATAGAAGAAGATATTCGAAAAATAAAAGAGGAACATGCTGAAGACGAGGAATACCCAGATGAAGTGGATGCTCCAGTCGATATTCCTGCTCGTAAACGATTTGCTAAATACCGAGGCCTAAAGTCTTTTCGGACATCTTCATGGGACCCAAAAGAATCGCTACCTCAAGAATATGCAAGAATATTTGCATTTGATAATTTCAACAGAACACAGAAACACGTACTTAAGAAATCTCTGGAAATGGAACAAGGAAGCGCAGATGAATGTGTACCCGCAACTTCTTATGTAACACTCCACATTCGAGATGTCCCGGATCATATTGCTTCAAATTTGTGCATTGTGGCAAATAAAATGCCAGTCATTGCATGTGGTCTCTTGCAACATGAATCAAAGATTTCTGTTCTTCACTTCAGGGTTAAGAAACACGAGACATACACTGAACCCATAAAAGCCAAAGAAGAACTAATATTCCATGTTGGCTTCCGACAGTTTGTGACAAGGCCGACTTTTGCAGCTGACAATTTTAATTCAGACAAACACAAGATGGAAAGGTTTCTTCATGCGGGACGCTTTTCTATAGCTTCTGTATATGCACCAATCTCGTTTCCTCCTCTTCCTTTGATTGCTTTGAAGAGTAGAGGCGATTCCCTTCCACCTGTTCTGGCGGCTGTTGGCTCGTTAAAAAGTATCGACCCTGATAAGATTATTCTGAAAAAGATCATTTTGACCGGATATCCTCAACGTGTTTCAAAATCAAAAGCTGCAGTGAGATATATGTTTCATAGTCCAGAGGATGTGAGATGGTTCAAGCCCGTTGAAGTTTGGACAAAATTGGGTCGCCGTGGTCGTATCAAAGAGCCCGTTGGTACACATGGTGCAATGAAGTGCATATTAAATGGTGTCCTTCAGCAGAACGACACAGTGTGCATGAGTTTATTTAAGCGATCATATCCCAAGTGGCCCCAACATTGGTTCCCAATGTCCGCTTGACCTTCACCGTGTGAGAACAAAGTTCCTGGTGAGTGAAAGCTCATTTAAGAGGACAAGAGTTTGACACTACTGATGGAATGAAGCTTTGGTTCAGATTGGTTACTACTTTTGAGTTTTCACTGCCTTGCTGTGATCTCTTCCCCATTTTCCTGCTAAATGGTGGGTAACGAAAAGTTTTGCTGTATATGTATGCCTTCATTAAAATTTATCAAATATCAGATTGTGTTTACCCCCATTAAGAGCTTTCAGATTTCGTTGTACGTCGAACTGTGTAATTGACTGGGTTATAGTGTTTGCTTAACTAATTATTTCAGAATGCAAAATTTTCTGCTGCGTCGAAACCTTGCAAATGTGGTATACAATTTTGTTGGTGATTTTAATGTCATCAATTATTCTAGGGA
>Trapopogon_dubius_TRINITY_DN7182_c0_g1_i1-AT1G42440
GTTAGGGTTTATTGCCCCCCCTCTTCTTGTTCCTCAGTTTGAACAAACATAAACCCCTCGACGTGTTCTTCAACTCGAACAACAATGGCGGGTGGTGCTCGAGCTCAAGTCAACAAGTCGCATAAGACTCGTTTTGCTTCAAAAGCATCTCGCAACGTCCACAAAACCTCTGTCAAAGATAAGAGCAAGATTCACAAACCTGATCGCAATGCGGCGAAAGGAGCTCGTGCCTCTCGACTACAACGTAACAAAATGATGAGAGAGCAGAAGAGAGCTGCTCTTTTGAAAGAGAAAAGGACTTCTAGTGGAACATCTAGTGCTCCTCGTGTTATTGTTTTATTTGGTCTATCTGCTTCTACAAATGTAAGCTCACTAGCAGGGGATCTTTTGGCGTTACTCTCAAATGAGAATAATGGAACTCAATTTCCAGCAGTTGCATCGTCTGAATACAGGTTAAGAGCAACGGTCCTAGAAGCACCTCATGGTAATTTTTTGGCATGCATGGAAATGGCCAAGATTGCAGATTTGATCGTTTTTGTGGCTTCTGGTAACTGTTCAAGTGATCAGTCTTACATGGATGAATTCGGCTCTCAATGTCTGTCTGTGTTCAGAGCTCTTGGTTTACCAAGTTCTACTGTTTTCCTTCGAGATTTACCTTCTGATTTGAAAAAAAGAAACGATATAAAAAAGACATGCATTTCTAGCCTTTCTTCTGAACTACCTGAAGATTGCAAGTTTTATCCAGCAGATACAAAAGACGACTTGCACAAGTTCATGATGCTTTTTAAGGAGCAAAGGCTTACAATACCCCATTGGCGTACCCAACGCCCTTACATTATGGCTCAAAAGGTTGACATGGTGGCTGATGATTCTGGAAACTCTACTCTTCTGATCACTGGTTATGTTCGTGCTCGCAATCTCTCAGTAAATCAGCTGGTTCATGTATCGGGTGCTGGGGATTTTCAGTTGGGCAAGATTGACCTTCTTAAAGATCCATGTTCATTGAATGTGAAAAAAGAAGGGGATTTCATGGATGCAGAAGATCTAAATGATTCAGAGATCATCAAAACTTTACTCCCAGATCCTATGAAGCAAGAGCCTTTACTTGTTGAAAATATACCCGATCCTCTTGAAGGCGAACAGACATGGCCAACAGAGGCAGAAATGGCAGAAGCTGATAGATTACAAAAGGAAAAGAAGCAGAAAAAGAGGTCTCTTCCTCGGGGTACTTCTGAATACCAGGCTGCCTGGATTGTCGATGATTCAGATGTATCTGGTTCAGACAGTGATGATGGTTCAGACAATGGTATGGTAGTTGACGAAGGTGAAAATGACTTCAATTGCCAGGGTGATGGTGGAAAATTTGACCTTGAGGATGACCAAGCTTCACTCAAGCTTAGGGATTCAGACGATGAAACAGAAGCTGATTCCATGATGATGGATAATGACAACTTGACAAAAGAGCAGATAGAAGAAGATATTCGAAAAATAAAAGAGGCACATGCTGAAGATGAAGAGTACCCAGATGAAGTGGATGCACCTGTAGATGTTCCTGCACGGAGGCGATTTGCTAAATACAGAGGCTTAAAGTCATTTCGGACTTCTTCATGGGACCCAAAAGAATCTCTACCTCAAGATTACGCACGAATTTTCGCGTTCGATAATTTCACGAGAACACAAAAACACGTTCTTTCAAAAGCTAAGGTCATGGAACAAGGAAGTGAAGACGAATGTGTCCCTTCAAATTCTTATGTGACACTTCACATCACAAATGTCCCAAATCACATTGCTTCAAAATTATGCATGTTGTCAAAGTCAAAGTCAACACCTGTTATTTCATGTGGACTCTTGCAACATGAATCAAAGATTTCCGTCCTTCACTTCAGGATAAAAAAACATGAAACGTACAACGAGCCCATAAAAGCAAAAGAGGAGCTAATATTTCATGTTGGGTTTCGACAGTTTGTCACAAGGCCGACTTTTGCATCTGATAATTTTAATTCAGACAAACACAAGATGGAAAGATTTTTACATGCGGGAAGGTTTTCTATAGCTTCAGTATACGCTCCGATTTCTTTTCCATCTCTTCCATTAATTGTTTTAAAGAGTAGAGGTGAATTTTCCACTCCTTCCCTTGCTGCTGTTGGGTCATTACAAAGTATCGACCCTGATAAAATTATTCTCAAAAAGATCATTTTAACTGGTTATCCTCAACGTGTTTCGAAATCAAAAGCTGCAGTAAGATACATGTTTCATAACCCCGAAGATGTCAAATGGTTCAAGCCTGTTGAAGTTTGGACAAAATTGGGTAGGCGTGGACGCATTAAAGAGCCTGTTGGTACACATGGTGCAATGAAGTGCATATTGAACGGCGTACTGCAGCAGAATGATACGGTGTGCATGAGTCTATTTAAGCGAACATATCCCAAGTGGCCCCAACATTGGTTCCCAATGTCAGCTTGACATGTGG
>Amicrohylla_TRINITY_DN4906_c0_g1_i2-AT1G42440
CTCAGTTAGGGTTTATTTGCCCCCTCATTCGTGTTCCTCACCTCCAGCAACAATGGCGGGTGGTTCTCGAGCTCAAGTTAACAAATCACACAAAACTCGTTTTGCTTCTAAATCCTCTCGCAACCTCCACAAAACTTCTGCTAAAGATAAGAGCAAGATTAGCAAACCTGATCGCAATGTGATGAAGGGAGCTCGGGCTGCTCGACTACAACGTAGCAAAATGATGAGGGAGCAGAAGAGAGCAGCTCTTATGAAAGAGAAAAGGTCTTCCAGCGGAACAACTAGTGCCCCCCGTGTTATTGTTTTATTTGGTCTATCTGCTTTAACAAATGTAAGCTCGGTATCAAGGGATCTTTTGGCATTACTGTCAAATGAGAATAGTGGAACTCAATCTCCAGCAGTTGCATCATCCGAGTATAGGCTACGAGCTACGGTCCTTGAAGCACCTCATGGTGATTTAATGGCATGCATGGAGATGGCCAAGATTGCAGATTTGATTGTATTCGTGGCTTCTGCTAAATGTTCAAGTGAGCATGGTAGTTCCAATTATTACATTGATGAATTTGGCTCTCAGTGTCTCTCTGTGTTTAGATCTCTTGGTTTACCAAGTTCTGCTGTTTTTCTTCGAGATTTACCTTCTGATTTAAAGAAAAGGAATGATCTAAAGAAGACATGTATTTCTAGCCTTGCATCCCAGTTCTCTGAAGACTGTAAGGTTTACCCCGCAGATACAAAAGATGATTTGCACAAGTTCTTGTCACTTTTCAAGGACCAAAGGCTCACAATACCTCATTGGCGTACCCAACGTCCTTACCTCATGGCTCAAAAGGTTGACATGGTGGCTGATGGATCTGGAAACTTCACTCTTCTCATCACTGGTTATCTTCGTGCTCGCAATCTCTCAGTGAATCAGCTGGTTCATGTATCAGGTGCTGGGGATTTTCAGTTGGGCAAGATTGAACTTCTTAAGGATCCATGCTCGTTAAATGTGAAAAAAGAAGGGGATTTCATGGATGCAGATGAAATAAATGATTCACCGGTTGTCAAAACTTTACTTTTGGATCCTTTAAAGCAAGAGCCTTTACTTGTTGAAAATATACCCGACCCTCTGGAAGGGGAACAGACATGGCCAACAGAGGCTGAGATGGCAGAAGCTGATAGAGTGCATAAGGAAAAGAAGCAGAAAAAGAGGTCTCTTCCTCGGGGTACTTCTGAATATCAGGCTGCTTGGATCTTGGATGATTCTGATGTGTCTGGTACAGATAGTGATAATGATGGTTCTGATAATGGTATGGTTGTAGACGAAGGAGAACACGACTTCACTGGTCAAGGTGATGGTAGGAACTTTGACCTTCAGGATGACCAGGCTTCCCTCAAGCTTAGGGATTCTGACGATGAAACAGAAGCTGATTCTATGATGATGGATAACGACAACTTGACGAAGGAGCAAATAGAAGAAGACATTCGGAAAATAAAAGAGGAACATGCTGAAGACGAAGAGTATCCAGATGAAGTGGATGCTCCAGTAGATGTTCCTGCTCGGAAACGATTTGCTAAATACAGGGGCCTAAAGTCATTTCGTACTTCTTCATGGGACCCTAAAGAATCTCTACCTCCAGAATACGCACGGATTTTTGCATTCGATAATTTTACTAGAACACATAAGCATGTCCTATCTAAAGCTCGGGATATGGAACAAGGAAGTTTAGATGAATGTGTACCTGCAAATTCTTATGTGACACTTCACATCAGAGAAGTCCCAGCTCATATTGCTTCAAAACTATGCATTTTGGTGAAGACAATGCCAGTCATTGCGTGTGGTCTCTTGCAGCATGAATCAAAGATTTCTGTGATTCACTTCAGGATAAAGAAGCATGAGACATACACTGAACCCATAAAAGCCAAAGAAGAGCTAATATTTCATGTTGGCTTCAGGCAGTTTGTCACAAGGCCGACTTTTGCGTCTGACAATTTTAATTCAGACAAACACAAGATGGAGAGATTTCTTCATGCAGGACGTTTTTCCATAGCTTCAGTATATGCACCAATTTCTTTTCCTCCTTCTCCGTTAATTGCTTTGAAGATTAGAGGCGATTCTCTTGCACCTGTGCTGGCTGCTGTTGGCTCCTTGAACAGTATTAACCCTGATAAGATTATTCTGAAGAAGATCATTTTGACTGGTTATCCCCATCGTGTTTCAAAATCAAAAGCGGCGGTAAGATATATGTTCCATAATCCTGAGGATGTGAAATGGTTCAAGCCTGTGGAAGTATGGACAAAATTGGGTCGCCGTGGTCGCATTAAAGAGCCCGTGGGTACACATGGTGCGATGAAGTGCATATTGAATGGTGTCCTTCAGCAAAATGATACCCTTTGCATGAGTCTATTTAAGCGATCATATCCCAAGTGGCCCCAACATTGGTTCCCAATGTCCGCTTGACCTTCACTGTGTGATGTTCATCAAGGTTCCTCGTGAGTGAACGCTCGTAAAAGAGGAAATGTGTGCAACACCAAGATGGAATGAAGCTTTGGTTCAGATTGGTTACTTGGCTACTGCCACGGTAATCTCTTCCTAATTTCCTGCTTTAAAGGTGGGTAAGGGAAAAGTTTTGGTTTGTATATTCTCTTCATAGTATGCTTTTCCAATATTTATATAACTTTGGACAACACCCATTAAGATCCTTTCGAGTGAATGTGCTCTAGTTGTTTAGTTTATGTATGTTAAAGTCAAACTGATTGTAATTGAATGGGTTATAGTGTTACTGTTCTACTTCTTCTGTCAGCCAGCAGATCTTTTTGTGTTGTGAGGATTTCTGATATTTGCTAGATGTCAGGACCGATTATCATACATGATTTTAATCGTAGGATACGGATCCATAATCAAAGAAGTGTTTATTTATTATTGTAGAAGAAATGAAACAAAATAGTCTTTTTTGTGCAAA
>Aparvifolia_TRINITY_DN4038_c0_g1_i3-AT1G42440
CTCTATAAACATTCATTCATCATTTTTTAAATCTCTGTTAGGGTTTATTGGCCCCCTCATTCGTGTTCTTCACCTCCAGCAACAATGGCGGGTGGTTCTCGAGCTCAAGTTAACAAATCACACAAAACTCGTTTTGCTTCTAAATCCTCTCGCAACCTCCACAAAACTTCTGCTAAAGATAAGAGCAAGATTAGCAAACCTGATCGCAATGTGATGAAGGGAGCTCGGGCTGCTCGACTACAACGTAGCAAAATGATGAGGGAGCAGAAGAGAGCAGCTCTTATGAAAGAGAAAAGGTCTTCCAGCGGAACAACTAGTGCCCCCCGTGTTATTGTTTTATTTGGTCTATCTGCTTTGACGAATGTAAGCTCGGTAGCAAGGGATCTTTTGGCATCACTGTCAAATGAAAATAATGGAACTCAATATCCAGCAGTTGCATCATCCAAGTATAGGCTACGAGCTACGGTCCTTGAAGCACCTCATGGTGATTTAATGGCATGCATGGAGATGGCCAAGATTGCAGATTTGATTGTATTCGTGGCTTCTGCTAAATGTTCAAGTGAGCATGGTAGTTCCAATTATTACATTGATGAATTTGGCTCTCAGTGTCTCTCTGTGTTTAGATCTCTTGGTTTACCAAGTTCTGCTGTTTTTCTCCGAGATTTACCTTCTGATTTAAAGAAAAGGAATGATCTAAAGAAGACATGTATTTCTAGCCTTGCATCCCAGTTCTCTGAAGACTGTAAGGTTTACCCAGCAGATACAAAAGATGACTTGCACAAGTTCATGTCGCTTTTCAAGGAGCAAAGGGTCACAATACCTCATTGGCGTACCCAACGTCCTTACCTCATGGCTCAGAAGGTTGACATGGTGGCTGATAGATCTGGAAACTGCACTCTTCTCATCACTGGTTATCTTCGTGCTCGCAATCTCTCAGTGAATCAGCTGGTTCATGTATCAGGTGCTGGGGATTTTCAGTTGGGCAAGATTGAACTTCTTAAGGATCCATGCTCGTTAAATGTGAAAAAAGAAGGGGATTTCATGGATGCAGATGAAATAAATGATTCACCGGTTGTCAAAACTTTACTTTTGGATCCTTTAAAGCAAGAGCCTTTACTTGTTGAAAATATACCCGACCCTCTGGAAGGGGAACAGACATGGCCAACAGAGGCTGAGATGGCAGAAGCTGATAGAGTGCATAAGGAAAAGAAGCAGAAAAAGAGGTCTCTTCCTCGGGGTACTTCTGAATATCAGGCTGCTTGGATCGTGGATGATTCAGATGTGTCTGGTACAGATAGTGATAATGATGGTTCAGATAATGGTATGGTTGTTGACAAAGGAGAACTTGAGTTCACTGGTCAAGGTGATGGTAGGAACTTTGACCTTGAAGATGACCAGGCTTCCCTCAAGCTTAGGgattctgacgatgaaactgaagctgattctatgatgatgGATAACGACAACTTGACGAAGGAGCAAATAGAAGAAGACATTCGGAAAATAAAAGAGGAACATGCTGAAGACGAAGAGTATCCAGATGAAGTGGATGCTCCAGTAGATGTTCCTGCTCGGAAACGATTTGCTAAATACAGGGGCCTAAAGTCATTTCGTACTTCTTCATGGGACCCTAAAGAATCTCTACCTCCAGAATACGCACGGATTTTTGCATTCGATAATTTTAATAGAACACAGAAGCACGTCCTATCTAAAGCTCGGGACATGGAACAAGGAAGTTTAGATGAATGTGTACCTGCAAATTCTTATGTGACACTTCACATCAGAGAAGTCCCAACTCATATTGCTTCAAAACTGTCCATTTTGGTAAAGACGATCCCGGTCATTGCATGTGGTCTCTTGCAACATGAATCAAAGATTTCTGTCCTTCACTTCAGGATTAAGAAGCATGAGACATACAGTGAACCCGTAAAAGCCAAAGAAGAACTAATATTTCATGTTGGCTTCAGGCAGTTTGTCACAAGACCGACATTTGCATCTGACAATTTTAATTCAGACAAACACAAGATGGAGAGATTTCTTCATGCAGGACGTTTTTCCATAGCTTCAGTATATGCACAGATTTCTTTTCCTCCTTCTCCGTTAATTGCTTTGAAGATTAGAGGCGATTCTCTTGCACCTGTGCTGGCTGCTGTTGGCTCATTAAACAGTATTAACCCTGATAATATTATTCTGAAGAAGATCATTTTAACTGGTTATCCCCAACGTGTTTCAAAATCAAAAGCGGCAGTAAGATATATGTTCCATAATCCAGAGGATGTGAAATGGTTCAAGCCTGTGGAAGTATGGACAAAATTGGGTCGCCGTGGTCGCATTAAAGAGCCCGTGGGTACACATGGTGCGATGAAGTGCATATTGAATGGTGTCCTCCAGCAGAACGATACTGTTTGCATGAGTCTATTTAAACGATCATATCCCAAGTGGCCCCAACATTGGTTCCCAATGTCCGCTTGACCTTCACTGTGTGATGTTCATCAAGATTCCTCATGAGTGAAAGCTCGTTAAGAAGGACATGTGTTCAACACCGAGATGGAATGAAGCTTTGGTTCAGATTGGTTACTTGGCTACTGCCATTGTAATCTCTTCCCATTTTCCTGCTTAAAGGCGGGTAACGGAAAAGTTTTGGTTTGTATATTCTCTTCATAGTATGCTTTTCCAATATTTATATAACTTTGGACAACACCCATTAAGATTCTTTCGAGTGAATGTGCTCTAGTTGTTTAGTTTATGTATGTTAAAGTCAAACTGATTGTAATTGAATGGGTTATAGTGTTACTATTCTACTTCTATCAGCCTACAATCTTTTAGTGTTGCGAAGATTTCTACAATTGCTTCGTTTCATGATCGATTATCATACATGGC
>Baccharis_TRINITY_DN567_c0_g2_i1-AT1G42440
TAGGGTTTTACAGCGCGCGCACCCACCCATCCACCTTCAAAACCTGTTCCTCAGCTCAAGTCAGCTGAGGAGGTCCAAAAGAATGGCGGGCGGTTCACGAGCTCAGGTTAACAAATCTCACAAAACTCGTTTTGCTTCTAAAGCTTCTCGCAACATCCACAAAACTTCTGTCAAAGATAAGAGTAAAATCAGCAAACCTGATCGCAATGCAATGAAGGGAGCTCGGGCTGCTCGGCTACAACGTAACAAAATGATGAGAGAGCAAAAGAGAGCAGCCCTTGTGAAAGAGAAAAGGGCTTCCAGTGGAACAACTAGTGCACCCCGTATTATTGTTTTATTTGGCCTATCCGCTTCTACAAGTGTGAGCCCGGTAGCAGGGGATCTTTTGGCATTATTGTCAAATGATAATAATGAAACTCAATTTCCAGCAGTTGCATCATCCGAGTATAGGCTAAGAGCAACGGTCCTAGAAGCACCTCATGGTGATCTAATGGCATGTATGGAGATGGCCAAGATTGCAGATCTGATCGTTTTTGTGGCTTGCGCTAAATGTTCAAGTGACCACGGTAGCTCCAATTATTACATTGATGAATTTGGTTCTCAGTGTCTATCTGTGTTCAGATCTCTTGGCTTCCCAAGTTCGGCTGTTTTTCTTCGTGGTTTGCCTTCTGACTTAAAGAAAAGAAATGATATGAAGAAGACATGCATTTCTAGCCTTGCTTCCCAATTCCCTGAAGATTGTAAGGTTTACCCAGCAGATACAAAAGATGATTTGCACAAGTTCATGTCGCTCTTCAAGGAGCAAAGGATCACGATACCTCATTGGCGTACCCAACGACCTTACCTCATGGCTCAGAAGGTTGACATGGCGGCTGATGGGTCTGGAAAATGCACTCTTCTCGTAACTGGTTATCTTCGTGCTCGCAATCTTTCAGCGAATCAGCTGGTGCATGTATCGGGTGCTGGGGATTTTCAGTTGGCCAAGATTGAACTTCTCAAGGATCCATGTTCATTAAATGTGAGAAAAGAAGGGGATTTGATGGATGCGGATGAAGTTGATGATTCTCAGGTCATCAAAACTTTAGTCCCAGATCCTATGAATCAAGAGCCTTTACTTGTTGAAAATGTACCCGATCCTCTGGAAGGGGAACAGACATGGCCAACAGAGGCAGAGATGGCAGAAGCTGATAGAGTGCACAAGGAAAAGAAGCAAAAAAAGAGGTCACTTCCTCGGGGTACTTCTGAATATCAGGCCGCTTGGATCGTGGATGATTCCGATGTGTCTGGTACAGATAGtgatgatgatggttcagatgatggtatggtagttgatgaagaacatgaCTTCCCTCGTCAAGGTAATGGTGGGAGATTTGACCTTGAGGATGACCAGGCTTCGCTCAAGCTTAGGgattctgatgatgaaactgaagctgattcagtgatgatgGATAATGACAACTTGACGAAGGAGCAGATAGAAGAAGATATTCGAAAAATAAAAGAGGCACATGCTGAAGATGAGGAGTACCCAGATGAAGTGGATGCTCCAGTAGATGTTCCTGCTCGGAAACGGTTTGCTAAATACAGAGGCTTAAAGTCGTTTCGGACTTCTTCATGGGACCCTAAAGAATCTCTACCTCCAGAATATGCCCGAATTTTTGCATTCGATAATTTTAATAGAACACAGAAGCACGTTCTATCTAAAGCTCGGGATATGGATCAAGGAACTTTAGATGAATGTGTACATGCAAATTCTTATGTGACACTTCACATCAGAGAAGTCCCAGTTCATATTGCTTCAAACCTATGCATTCTGCCAAAGACGACGCCTGTCATTACATGTGGTCTCTTACAACATGAATCAAAGATTTCTGTCCTTCACTTCAGGATAAAGAAGCATGAGACATATAGTGAACCCATAAAAGCCAAAGAAGAACTAATATTTCATGTTGGCTTCAGACAGTTTGTAACAAGACCAACGTTTGCGTCTGACAATTTCAATTCAGACAAACACAAGATGGAAAGATTTCTTCATGCAGGTCGCTTTTCTATAGCTTCAGTTTATGCTCCGATCTCTTTTCCTCCTCTTCCGCTAATTGCGTTCAAGAGTAGAGGCGGTTCTCTTGCACCTGTGTTGGCTGCTGTCGGCTCGCTAAACAGTATTAACCCGGATAAGATTATTCTAAAGAAGATCATTTTAACTGGTTATCCTCAACGTGTTTCTAAATCAAAAGCTGCCGTAAGATATATGTTCCATAATCCAGAGGACGTGAAATGGTTCAAGCCGGTGGAAGTTTGGACAAAATTGGGTCGCCGTGGTCGCATTAAGGAGCCCGTTGGTACACATGGTGCAATGAAGTGCATATTGAATGGTGTACTCCAACAGAACGATACTGTGTGCATGAGTTTATTTAAGCGATCATATCCCAAGTGGCCTGAACATTGGTTCCCGATGTCCACTTGACCTTCACTGTGTGTTCTTAAATGTTCCTCGTGAGTGAGAGCTCATTAAAGAGGACGTGTGTTCAACACTGATGGAATGAAGCTTTGGTTCAGATTGGTTACCTGGCTGCTGCCACCGTGATCTCTTCCCCCATTTTCCTGCTTAATGTAGGGTGATGGAAAAGTTTTGGTGTATATTATCTTTAATTTATGTCCTTTCCAATATATATTTAACTTCGAACGGTGTTTAGGGTTTACACCCATCAAGATTCTTTTAGGTTATGGTATTCCAATTGTTTGCCCAAATGTCAACTTGATTGTAGTATAGTTCTACTTAATTAGTTCTTTCAGCCTACCTTTTTTATTTTTGTGTAAGACTCAATTATCATTCATTGTTATTATTTCGATATTAACTTGAGTTTTGATCTAATGAAGTCCAT
>Cyclolepsis_TRINITY_DN3724_c0_g1_i1-AT1G42440
GTTCCCCAATGATCGTCTAAAACCTCGTTTAGGGTTTATATCCCCTTAACGTGGACTTCAGCTGGAACAACCATGGCGGGTGGTGCTCGAGCTCAAGTGAACAAGTCACACAAGACTCGTTTTGCTTCTAAATCCTCTCGCAATGTTCATAAAACTTCAGTCAAAGATAAAAGCAAGATTAGCAAACCTGATCGCAATGTTACGAAGGGAGCTCGTGCTGCTCGGCTGCAGCGTAACAAGATGATGAGAGAGCAGAAGAGAGCATCCCTTTTGAAAGAGAAAAGGGCTTGCAGTGGAGCAGCTAGTGCTCCCCGTGTTATTGTTTTATTTGGCTTATCTGCTTTGACAAATGTTAGTTCACTACGGAAAGATCTTTTGGAATTACTGTCAAATGGGAAGAATGGAACTCTATTTCCTGCAGTTGCATCCTCTGAGTACAGGCTAAGAGCAACGGTCCTGGAAGCACCTCATGGTGATTTTACGGCATGTATGGAGATGGCCAAGATTGCAGACTTGATTGCTTTTGTGGCTTCTGCTAACTGTTCAAGTGAGCAAGATAGTTCCAGCTATTACATCGATGGATTCAGTTCTCAGTGTCTCTCTGTATTTAGAGCTCTTGGTTTACCAAGTTCGGCAGTTTTTATCCGAGATTTACCTGCTGAGTTGAAAAGAAGAAATGATGTGAAGAGAACATGCATTTCTAGCATTACTTCCAAATTCCCCGAGGATTGCAAGTTTTACCCAGCAGATACAAAAGATGACTTGCACAAATTCATGTGGCTTTTCAAGGAGCAAAGGCTCACGGTACCTCGCTGGCGTACCCAGAGGCCTTATCTCATGTCACAGAAGGTTGACATAGTAGATGATGGGATTGGAAAATGTACTCTTCTCCTCACTGGTTATCTTCGTGCTCGAAATCTCTCAGTAAATCAGCTGGTTCATGTATCAGGTGCTGGAGATTTTCAAATGGGTAAAATTGAGCTGCTCCACGATCCCTGTTCTTTAAATGTGAAAAAAGAAGGGGACTTTATGGATGCAGATGAGGTTAATGATGCACAGGTCGTCAATTCATTGCTCCCAGATCCTCTGAAGCAAGAGCCTTTACTTGTTGAAAACGTACCTGATCCACTAGAAGGGGAACAGACGTGGCCAACAGAGGCAGAGATGGCAGAGGCTGATAGAATACAGAAAGAAAAGAAGCAGAGAAGGAGATCTCTTCCTCGGGGCACCTCTGAATACCAAGCCGCTTGGATCGTCGATGATTCTGATGTGTCTGGTACTGATAGTGATGATGATTCAGATGATGGGATGGTACTTGATGAAAGAGATTCTAGTTTCCCTTGCCAAGATGGAGTTGAAAAATTCAACATTGAGGACGAGCAGGCTTCACTGAAGCTGAGGGACTCTGATGAAGAAACTGAAGCGGACTCTATGATGATGGATAATGAGAATTTGACGAAGGAGCAGATAGAAGAAGAGATTCGAAATATAAAAAGTGCACATGCTGAAGATGAGGAATACCCAGATGAAGTGGATGTTCCAGTAGATATTCCTGCAAGGAAGCGATTTGCAAAGTACAGAGGCCTCAAGTCATTTCGGACTTCTTCATGGGATACTAAAGAATCCCTACCGCCAGAGTATGCACGAATTTTTGCCTTTGATAATTTTAGTAGAACACAAAAACATGTCCTTGCTAAAGCTAGAGATATGGAACAAGGAAGCCTAGATGAGTGTATACCTACAAATTCATATGCAAGGCTTCACATTAGAGAGGTCCCGATCCATGTGGCTTTGAAACTATGCATTTTAGCGAAGACAATGCCAGTTATAGCATGTGGACTCTTGCAACATGAGTCAAAGATTTCTGTCCTTCATTTCAGGGTAAAGAAGCATGACACATACAATGAACCCATAAAAGCCAAAGAAGAATTGATATTTCATGTTGGTTTCCGCCAGTTTGTCACAAGGCCGATTTTTTCATCTGACAATTTCAACTCAGACAAGCACAAGATGGAAAGATTTCTTCATGCAGGACGCTTTTCCATAGCTTCAATATATGCTCCAATTTCTTTTCCTCCTCTTCCTTTGATTGTTCTTAAGAGTAAAGGCGATGCCGCCTCACCTGCTTTAGCTGCGCTTGGTTCGTTGAAAAGTGTTGACCCTGATAAGATTATTCTTAAAAAGATCATTTTAACTGGTTATCCTCAACGTGTTTCGAAATCAAAGGCTGCAGTAAGATACATGTTTCACAATCCAGAGGATGTAAGATGGTTCAAGCCTGTGGAAGTATGGACGAAATTAGGTCGACGTGGTCGCATTAAAGAGCCTGTTGGTACACATGGGGCAATGAAGTGCATATTGAATGGGGTTCTCCAGCAAAATGATACTGTGTGCATGAGTTTATTCAAACGAACATATCCCAAGTGGCCACAACATTGGTTCCCGATGTCTGGCGCTTGACCTTGACCGTATCATGTTCATAAAGGTTCCTCATGAGCGAAAGCTTGTTAGAGAGGACAAATGTTCGACGCTGATGGAATGAAGCTGTGGTTCAGATTGGTTACTGTGTTTTCGCTGGCTGCTGCCGCCACTGATCTCTTCCCAATTTTCGTGCTTAATGGTGGGTGAGGGAAAAGTTTTGCTTGTATATTCTCTTCATTATATGCCTTCCTAAAAATTTTGTTGAATTTTGGGCAATGTTTAACTGCTGCGGTTCTTTCGAGATGAGGTGTCTGGTGGCTTGCTGAATGTCAAAATTGTCGTAATTGAATGTGTTGATAGTGTTACTCATTCAGGCCTTGCTTGGCATTTTCTAGTTTACGTCTTTGAAAAAATAAAAATGGGATAGAAAATTATGTTTGATAAACGATATGTTTTTAGGTGAACAAAATCAGTTTTTGGAATTGGCTTGGAAAAAAAAAAGTGTTG
>Eclipta_TRINITY_DN9841_c0_g1_i1-AT1G42440
GTTTATAAACCCTCCTTGTGGTGTTCTTGAGCTCAAACAACTATGGCGGGTGGTTCTCGAGCTCAAATCAACAAGTCGCACAAGACTCGTTTTGCTTCTAAATCCTCTCGCAACGTTCACAAAATATCTGTCAAAGATAAGAGCAAGATTAGCAAACCTGATCGCAATGTAATTAAGGGAGCCAAGGCTGCGCGACTACAACGCAACAAAACGATGAGAGAACAGAAGAGGGCCACCATTTTGAAAGAGAAAAGGGCTTTCAGTGGAACAACTAGTGCTCCTCGTGTTATTGTTTTATTCGGTCTATCTGCTTCTACAAACGTAAGCACACTAGCAGGGGATCTTTTGGCATTACTATCAAATGGGAATACGGGAATTCAATTTCCAGCAGTTGCATCGTCTGAATATAGGCTAAGAGCAACGGTCCTGGAAGCACCTCATGGTGATTTTATGTCATGCATGGAGATGGCCAAGATCGCAGATCTGATTGTTTTTGTGGCTTCTGCTAACTGTTCAAGCGATCGAGGTAGTTCGAATTATTACATTGATGAATTTGGCTCTCAGTGTCTCTCTGTTTTTAGATCTCTTGGTTTGCCAAGTTGTGCCGTTTTCCTTCGGGATTTACCTTCTGATTTAAAAAGAAGAAATGAGTTAAAGAAAACATGCATTTCTAGCCTTTCTTCTGAGTTTCCTGAAGATTGCAAGTTCTACCCAGCAGATAGTAAAAATGACTTGCACAAGTTCGTGTTTCTCTTTAAGGAGCAGAGGCTCATGATGCCTCATTGGCGTACCCAACGACCTTACCTCATGGCTCAGAAGGTGGACATGGTGCCTGATGGGTCTGGAAAATGTACCCTTCTCATCACTGGTTATCTTCGTGCCCGCAACCTCTCAGTGAATCAGCTGGTTCATGTATCAGGCGCTGGGGATTTTCAGCTGGGAAAGATTCAACTTCTTAAGGATCCATGTTCCTTATGTGTTAAAAAAGAAGGGGATGTCATGGATGCAGATGATGTAAACGATTCACAGGCCGTCAGAAGTTTACTCCCAGATCCAATGAAGCAAGAGCCTTTACTTGTTGAAAATATACCCGATCCTCTGGAAGGGGAACAGACATGGCCATCCGAGGCAGAGATGGCAGAAGCCGATAGAGCACGTAAAGAAAAGAAGCAGAAAAAGAGGACTCTTCCTCGTGGTACTTCTGACTACCAGGCTGCTTGGATTGTGGATGATTCTGATGTGTCAGGCTCAGACAGTGATGATGGTTCAGATAATGGTATGGTAGTTGATGAAGGAGATTATGACTTTCCCCGTCAAGGTGATGATGGAAAGTTTGACTTCGAGGATGACCAGGCTTCACTCAAGCTAAGGgattcggatgatgaaactgaagctgattctatgatgatgGATAACGAGAACTTGACAAAGGAGCAGATAGAAGAAGATATTCGCAAAATCAAAGAGGCACATGCTGAAGATGAGGAGTTCCCTGATGAAGTGGATGCTCCAGTAGATGTTCCTGCTCGGAAACGGTTTGCTAAATACAGAGGCCTAAAGTCATTTAGGACTTCTTCGTGGGACCCAAAAGAATCTTTACCCCCAGAATATGCACGAATTTTTGCATTTGATAATTTTACTAGAACACACAAGCATGTCCTATCTAAAGCTCTTGATATGGAACAAGGAAGTTTAGATGAATGTGTGCCTGTAAACTCTTATGTGACACTTCATATCAGAGAAGTTCCAATTCATATTGCTTCAACATTATGCACTTTGGGGAAGACGATGCCGGTTATTGCATGTGGTCTTTTGCAACATGAATCAAAGATTTCTGTCCTTCACTTTAGGATAAAGAAGCATGAGACATACAGTGATCCCATAAAAGCCAAAGAAGAACTAATATTTCATGTTGGATTCCGTCAGTTTGTCACAAGGCCGACTTTTGCTTCTGACAACTTTAATTCGGACAAACACAAGATGGAAAGATTCCTTCATGCAGGACGATTTTCTATTGCTTCAGTATACGCTCCAATTTCTTTTCCTCCACTTCCTTTGATTGTTCTGAAGAGTAGAGGCGATTCTCTTGCACCTGCACTGGCTGCTGTTGGCTCGTTAAAAAGTATTGACCCTGATAAAATTATTCTGAAAAAGATCATTTTAACTGGGTATCCTCAACGTGTTTCAAAATCAAAAGCTGCAGTAAGATATATGTTCCATAATCCAGAGGATGTGAGATGGTTCAAGCCTGTAGAAGTTTGGACAAAATTAGGTCGCCGTGGTCGCATTAAAGAGCCCGTTGGTACACATGGTGCAATGAAGTGCATATTGAACGGTGTCCTCCAGCAGAATGACACTGTATGCATGAGTCTATTCAAGCGATCATATCCCAAGTGGCCCCAACATTGGTTCCCGTTGTCCTCTTGACTGTATGAGAGGTTCTTCATTTGGACACTGATATGGAATGAAGCTTTGGTTCAGATTGGTTACTTGGCTGCTGCCACTGTGATCTCTTCCCCATTTTCCTGTTTGCTTAACCGCAATCATGAAAAAGTTTTGCTTGCATATTCTCTTTATTATACGTCTCTCCAATATTTATCAATTTTTGGGTCATGTCAACTCATTAAGATTCTAGTGATTTGCTGAATGTCAAAATTCTTCTGAAATTTGTTGTAATTGAATGGGTTATCTAGTTGTTCTCTCAGCCTACAGTCTCTTGGGTTGTTGCAAGGAACTCTGTAACTGCTTTGTGCTTAACATTCAAAATTTGCCCGATCACCTAAAATTGGCCCAATTTGGGGTTTGTTATCATAGAATTGATTCGTAACTGTATGCCATAGTTGTGTATGGATTTATCATATCATATCAATTGCATGCTATCCTTGTGTATGAA
>Eutrochium_TRINITY_DN6283_c0_g1_i1-AT1G42440
GGTTTATTGCCCCCTCCTTCAGCTCCAACAACAATGGCGGGTGGTTCTCGAGCTCAAGTCAACAAGTCGCATAAGACTCGTTTTGCTTCTAAGTCCTCTCGCAACATCCACAAAACATCTGTCAAAGATAAGAGCAAGATTAGCAAACCTGATCGCAATGTGGTGAAGGGAGCCCGGGCTGCTCGACTACAACGCAACAAAATGATGAGAGAACAGAAGAGGGCCACCCTTTTGAAAGAGAAAAGGGCTTCCAGTGGAACAACTAGTGCTCCCCGTGTTATTGTTTTATTTGGTCTTTCTGCTTCTACAAGTGTAAGCTCACTAGCCGAGGATCTCTTGACATTACTATCAAATGGGAATACTGGCAATGTATTTCCTGCAGTTGCATCATCCGAATATAGGCTACGAGCAACGGTCCTAGAAGCACCTCATGGTGATTTTATGGCGTGCATGGAGATGGCCAAGATTGCAGATCTGATTGTTTTTGTGGTTTCTGCTAACTGTTCAAGCGATCAAGGCAGTTCCAATTATTACATTGATGGATTTGGCTCTCAGTGTCTCTCTGTTTTTAGATCTCTTGGTTTACCAAGTTCTGCCGTTTTTCTTCGAGATTTACCTTCTGATTTAAAAAGAAGAAATGAATTAAAGAAAACATGCATTTCTAGCCTTTCTTCTGAATTTCCTGAAGATTGCAAGTTTTATCCAGCAGATAGTAAAGACGACTTGCACAAGTTCATGTTTCTCTTTAAGGAGCAGAGACTCACGATACCTCATTGGCGTACACAACGATCTTACATCATGTCTCAGAAGGTGGACATGGTGGCTGATGGGTCTGGAAAATGTACTCTTCTCATCACTGGTTATCTTCGGGCCCGCAATCTCTCAGTGAATCAGCTGGTTCATGTTTCAGGTGCTGGGGATTTTCAGCTGGGAAAGATTCAACTTCTTAAGGATCCATGCTCATTAAGTGTTAAAAAAGAAGGGGATTTCATGGATGCAGATGAAGTAAACGATTTACAGGTCATCAGAAGTTTAATCCCAGATCCTATGAAGCAAGAGCCTTTACTTGTTGAAAATATACCAGATCCTCTGGAAGGGGAACAGACATGGCCAACTGAGGCTGAGATGGCGGAAGCTGATAGAGTACATAAAGAAAAGAAGCAGAAAAAGAGAACTCTTCCTCGTGGTACTTCTGAATACCAGGCTGCTTGGATTGTGGATGATTCTGATGTGTCTGGTTCAGACAGTGATGATGGTTCAGATAATGGTATGGTAGTTGACGAAGGAGAATATGACCATCGTGGTCAAGGTGATGACTTTGAGGATGACCAGGCTTCACTCAAGCTTAGGgattctgatgatgaaactgaagctgattctatgatgatgGATAACGAGAACTTGACGAAGGAGCAGATAGAAGAAGATATTCGAAAAATAAAAGAGGCACATGCTGAAGATGAGGAGTACCCTGATGAGGTGGAAGCTCCAGTAGATGTTCCTGCTCGGAAACGATTTGCTAAATACAGAGGTCTAAAGTCGTTCAGAACTTCTTCGTGGGACCCAAAAGAATCTCTTCCTCCAGAATATGCACAAATATTTGCTTTTGATAATTTTACTAGAACACACAAGCATGTTCTCTCTAAAGCTCTCGATATGGAACAAGGAAGTTTAGATGAATGTGTGCCTGTGAATTCTTATGTTACACTTCACATCAGAGAAGTCCCAAATGATATTGCGTCAAAATTATGCATTTTGGCGAAGAAGATGCCAGTCATTGCATCCGGTCTTTTGCAACATGAATCAAAGATTTCCGTTCTTCACTTCAGGATAAAGAAGCATGAGACATACAATGAACCCATAAAAGCCAAAGAAGAACTAATATTTCATGTTGGATTCCGACAGTTTGTCACAAGGCCGACTTTTGCATCTGACAATTTTAATTCAGACAAACACAAGATGGAAAGATTTCTTCATGCAGGACGGTTTTCTATAGCTTCAGTATATGCTCCAATTTCTTTTCCTTCTCTTCCTTTGATTGTTTTGAAGAGTAGAGGTGATTCTGTTGCACCTGCACTGGCTGCTGTTGGCTCGTTAAAAAGTATCGACCCTGATAAAATTATTCTCAAAAAGATCATTTTAACCGGGTATCCTCAACGTGTTTCAAAATCAAAAGCTGCAGTAAGATATATGTTTCATAATCCAGAGGATGTGAAATGGTTCAAGCCTGTGGAAGTTTGGACGAAATTAGGTCGCCGTGGTCGCATTAAAGAGCCCGTTGGCACTCATGGTGCAATGAAGTGCATACTGAATGGTGTCCTACAGCAGAATGACACGGTATGCATGAGTCTATTCAAGCGATCATATCCCAAGTGGCCCGAACATTGGTTCCCATTGTCCACTTGATATGATAGAGGTTCCTCATTTGTGTCGCGACACTGATATGGAATGAAGCTTTGGTTCAGATTGGTTACTTGGCTGCTGCCACTGTGATCTCTTCCCCATTTTCATGTTGCTTAACGCGGGCCATGAAAAATTTTGCTTGTATATTATATTCTCTTTATCGTACGTCTTCCCAATATTTATCAAATTTCAGATCGTGTTAACCCTTAAAAGATTCGGTGTCAAAATTCATTGTATGACCTTTTAAATTTGTTGTGATTGAATGGGTTGTAGTCTTTGTTATCTAGTTGTTCTTTAAGCCTACCATCTCTTGGATTGTTGTAAGGAATTCTGAAACTGCTATGTGCCAAACAGACAAATTTGACCGATCATCTACAAATTGCTTGATTCAGGTTTTGTTTTGGGAGGTGATTGTTGTGTCATAAAATTGATTTGTGCACCACATGCTATTGTTGTGCATTGTTTTTTATTTGTTATTGTTATATCTTATGGTGTAAGAATTAACTTTGGTGTGTAAATCACCTCTTTTGTTATATATCTTATGGGTCCCATTGTGTTTGGCTGAAGG
>Gaillardia_TRINITY_DN10292_c0_g1_i7-AT1G42440
GCCTCACTGCCTCCGCCGGTCTCAACCCCTCCGCTCACACACAGTCGCGATTTCTGTTGATATTCGCTGGTAATCTGCTAGGGTTTATTCGTCTCCCTCACCTCCTACAACAATGGCGGGTGGTTCTCGAGCTCAAGTTAACAAGTCGCACAAGACTCGTTTTGCTTCTAAATCCTCTCGCAACATCCACAGAACATCCGTCAAAGATAAGAGCAAGATTAGCAAACCTGATCGGAATGCGGTGAAGGGAGCTCGGGCTGCTCGACTTCAACGCAACAAAATGATGAGAGAGCAGAAGAGGGCCGCCCTCTTAAAGGAGAAACGGGCTTCTAGCGGAACAACTAGTGCTCCTCGTATTATTGTTTTATTTGGGCTGTCTGCTTCTGCCAATGTAAGCTCACTAGCAGGGGATCTTTTGGCACTATTGTCAAATGAGAGCAAAGGAATCCTATCTCCAGCAGTTGCATCGCCCGAGTATCGGCTGAGAGCAACGGTCCTACAAGCACCTCATGGTGATTTGATGGCATGCATGGAGATGGCCAAGATTGCAGATCTGATAGTTTTTGTGGCTTCTGCTAACTCGTCAAGCGAGCGTGGAAGTTCCAGTTATTACATGGATGAATTTGGCTCTCAGTGTCTGTCCGTGTTTAGATCTCTTGGTTTACCAAGTACCGCTGTTTTCATTCGAGATCTACCTTGTGATCTAAAAAAAAGAAACGAGTCAAAGAAAACATGCATTTCTAGTCTCTCTTCAGAATTCCCCGAAGATTGCAAGTTTTATCCAGCAGATACTAAAGATGACTTGCACAAGTTCATGTTTCTTTTCAAGGAGCAAAGGCCCACAATTCCTCATTGGCGTACCCAACGACCTTACCTCATGGCTCACAAGGTGGACATGGTGGCTGATGGGTCCGGAAAGTGTACTCTTCTCATCACGGGTTATATCCGAGCCCGCAATCTCTCAGTAAACCAGCTGGTTCATGTATCAGGTGCTGGGGATTTTCAGCTGGGAAAGATTGAACTTCTTAAGGATCCATGTTCATTAAATGTTAAAAAAGAAGGGGATTTCATGGATGCAGACGAAGTCAATGATCTACAAGTCATCAAAACTTTACTTCCAGATCCTATGAAGCAAGAACCATTACTTGTTGAGAATATACCAGATCCTCTTGAAGGAGAACAGACATGGCCGACAGAGGCAGAGATGGCAGAAGCTGACAGAGTACAAAAAGAAAAGAAGGTTAAAAAAAGGTCACTTCCTCGGGGTACTTCTGAATACCAGGCTGCTTGGATCGTGGATGAATCTGATGTGTCTGGTTCAGAAAGTGATGATGATGGATCCGAGAATGGCATGGTGGTTGATGAAGGAGAACATGGTCAAAGTGATGGTGGGAAGTTTGATTCTGAGTTTGACCAGGCTTCCCTCCACCTTAGGgattctgatgatgaaactgaagccgattctatgatgatgGATAATGAGAACTTGACCAAGGAACAGATAGAAGAAGATATCCGAAGGATAAAAGAGGCACATGCTGAAGATGAGGAGTACCCTGATGAAGTGGATGCACCAGTAGACATGCCTGCTAGGAAGCGATTTGCTAAGTACAGAGGTCTAAAGTCGTTTCGTACATCTTCATGGGATCCTAAAGAATCTCTACCGCCAGAATATGCAAGAATTTTTGCATTTGATAACTTTACAAGGACACAAAAGCACGTTCTATCTAAAGCTCGGGACATGGAAGAAGGAAGTTCAGATGAATGCGTGCTTGCAAATTCTTATGTGACTCTCCATGTCATTGATGTCCCAACTCACATTGCTTCAAAATTATGCATTTTGGGGAAGACGATGCCAGTCGTTGCATGTGGTCTTTTGCAACATGAATCAAAGATCTCTGTCCTTCACTTCAGGGTAAAGAAACACGAGTCATACAACGAGCCCATCAAAGCCAAAGAAGAGCTAATCTTTCATGTTGGCTTTCGACAGTTTGTCACAAGGCCGACTTTTGCGTCTGACAATTTTAATTCGGACAAACACAAGATGGAAAGATTTCTACATGCAGGACGGTTTTCTATAGCTTCGGTATACGCACCGATTTCTTTTCCGCCTCTTCCTTTGATTGTTCTGAAGAATAGGGGCGATTCACTTGCACCCGCACTAGCTGCTGTCGGCTCATTAAAAAGTATCGACCCTGATAAAATCATTTTGAAGAAGATCATTTTAACCGGTTATCCTCAACGTGTTTCAAAATCAAAAGCCGCAGTACGATATATGTTTCATAATCCAGAGGACGTGAGATGGTTCAAGCCCGTGGAAGTTTGGACAAAATTGGGTCGCCGTGGTCGTATCAAAGAGCCTGTTGGTACACATGGTGCGATGAAGTGCATACTGAACGGCGTTCTACAGCAGAACGACACGGTTTGCATGAGTCTATTCAAGCGTTCATATCCCAAGTGGCCCGAACATTGGTTCCCATTGTCCACCTGACCTCGGTCCGTAGGTGGCTAAGGTTTCTTTTTGTGTGTTTGGACATCGAGACGGAATGAAGCTTTGGTTCAGATTGATTACTTGGCTGCGGCCTCTGTGATCTTTTCCTCATCATCCTCCTACCTGCCTGTCTTGTTTCAGATTAAGGTTAGTGGATAATGAAAAGTTTTGGTAGTATATTTGTTACCTGAAGTGtattatagtctattattattactattatCGCGATATGATTGTTATGACCGTTCTGATCTTAAATTGATTGTAATTGGATGGGTTATTTCGTACCTGTGCAAAAAACCGG
>Hecastocleis_TRINITY_DN11952_c0_g1_i2-AT1G42440
ATCCGGAGTCCAGCCCAATAAATAGTTTATCTCCCCGGGTAGGGTTTATCACTCCTTCGTATTGCTCCCTCAACGTCGAACAACAATGGCGGGTGGTTCTCGAGCTCAAGTGAACAAGTCACATAAGACTCGTTTTGCTTCAAAATCCTCTCGTAACATCCACAAAACATCTGTCAAAGATAAGAGCAAGATTAGCAAGCCTGATCGCAATGTGGCAAAGGGAGCTCGGGCTGCTCGACTGCAACGTAACAAGATGATGAGAGAGCAGAAGAGAGCAGTCCTTCTAAAAGAGAAAAGGGCTTCCAGTGGATCAGCTAGTGCTCCCCGTGTTATTGTTTTATTTGGGTTATCTGCTTCAACAAATGTAAGCTCGCTAGCAGAGGATCTTTTGGCATTATTGTCAAATGAGAAGAATGGAACTCTATTTCCTGCAGTTGCATCATCTGATTACAGGCTAAGAGCAACGGTCCTAGAAGCACCACATGGTGATTTTATGGCATGCATGGAGATGGCTAAGATTGCAGATTTGATTGCTTTTGTGGCTTCTGCTAACTGTTCAAGTGAGCAAGGTAGTTCCAAATATTACATCGATGAATTTGGCTCTCAGTGTCTCTCTGTGTTTAGAGCTCTTGGTTTACCGAGTTCTGCTGTTTTCGTTCGAGACTTACCTTCTGACTTAAAAAAAAGAAATGATTTAAAGAAAACATGCATTTCCAGCCTTGCTTCCGAGTTCCCTGAAGATTGCAAGTTTTACCCAGCAGATACGAAAGACGACTTGCACAAGTTCATGTGGCTCTTTAAGGAGCAAAGGCTCACAATACCTCATTGGCGTACCCAACGACCTTACCTCATGGCTCAGAAGGTTGACATAGTGGCTGATGGGTCTGAAAAATGTACTCTTCTAATCACTGGTTATCTTCGTGCCCGCAATCTCTCAGTAAATCAGCTGATCCATGTATCAGGTGCCGGGGATTTTCAATTGGGCAAGATTGAAATTCTCAAGGATCCATGTTCATTAAATGTGAAAAAAGAAGGGGACTTCATGGATGCAGACGAAGTAAATGATTCACAGGTCATCAAAACCTTACTCCCAGATCCTTTGAAGCAAGAGCCTTTACTTGTTGAAAATGTACCTGATCCTCTAGAAGGAGAACAGACATGGCCAACAGAGGCGGAGATGGCAGAAGCTGATAGAGTACAGAGGGAAAAGAAGCAGAAAAAGAGATCTCTCCCTCGGGGTACTTCTGATTACCAGGCTGCTTGGATTGTGGACGATTCTGATGTGTCTGGTACAGATAGTGATGATGATGCAGATAATGGTATGGTACTTGATGAAGGAGAATATGATTTCCCTGGCCAAGATGATGTTGGAAAATTTGACATTGATGATGATCAGGCTTCACTCAATCTTAGGGATTCTGATGAAGAAACTGAAGCTGATTCTGTTATGATGGATACCGAGAACCTGACAAAGGAGCAGATAGAAGAAGATATTCGAAAAATAAAAGAGGCATATGCTGACGATGAGGAATTCCCAGATGAAGTGGATGCCCCAGTAGATGTTCCTGCTCGAAAGCGATTTGCTAAGTATAGAGGCCTAAAGTCGTTTCGGACTTCTTCATGGGACCCCAAAGAATCTCTACCTCCAGAGTATGCACGGATTTTTGCATTTGATAATTTTACTAGAACACAGAAGCATGTCCTTTCAAAAGCTCTTGAGATGGAACAAGGAAGTGTAGAGGAATGCGTACCTGCAAATTCCTATGTAAAACTTCACATTAGAGAAGTCCCAATTCCTATTGCTTCGAAACTAAGCATTTTGTCAAAGAAGATGCCAGTTATTGCATGTGGTCTCCTGCAACATGAATCAAAGATTTCTGTCCTTCACTTCAGGTTAAAGAAGCATGAATCATACAGTGAACCCATAAAAGCCAAAGAAGAACTAATATTTCATGTTGGGTTCCGACAGTTTGTCACAAGGCCAACTTTTGCATCTGACAATTTCAATTCAGACAAACACAAGATGGAAAGATTTCTTCATGCAGGACGCTTTTCTATTGCTTCAATATATGCTCCAATTTCTTTTCCTCCTCTTCCGTTGATTGTTTTGAAGAGTAGAGGTGATGATTCCTCACCTGCCCTGGCTGCTCTTGGCTCATTAAAGAGTATTGACCCTGATAAGATCATCCTGAAAAAAATCATCTTAACTGGTTATCCTCGGCGTGTTTCAAAATCAAAAGCTGCAGTGAGGTATATGTTCCATAATGCAGAGGACGTGAAATGGTTCAAGCCTGTGGATGTTTGGACAAAATTAGGTCGCCGTGGTCGCATTACAGAACCTGTTGGTACACATGGTGCAATGAAATGCGTATTGAACGGTGTTCTCCAGCAGAACGATACAGTGTGCATGAGTTTATTTAAGCGAGCATATCCCAAGTGGCCAGAACATTGGTTCCCAATGACTGGTGCTTGAACTTGACAATTGATCTTCATGAAGGTTCCTCATGAGCGACAGCTCTTAAAAAGAGGACAAAGTGTTCAACACTGATGGAATGAAGCTTTGGTTCAGATTGGTTACTTCGTGTTTTTGCCGGCTGCTGCCGCCACTGATCTCTTCCCGACTTTCCTGCTTAAAGGTGGGTGACGGGGAAATTTTGGCTTGTATATTCTCTTTAATTATACGCCTTTATGAAATTTATTGGATTTTGCTCAATGTTTACTCTTCGAGATTATTTCTAGTCGAGTGAGTCTGGTGGTTTGCCGAATGTCAAATTGGTTGTAATTGTGTATGTGTTCTAGTGATTACTTATTTAGTTGGTCATTTAGCCTGCAAACTTTGTGGTCTGATGCGGAGTGGCTGAAGCTCCATGTCGGATCGATAATTGTACACACAATGTTAATCATAGGATACAGAAAAGAGAATATGACGTTTGCATTCAT
>Hyalis_TRINITY_DN4514_c0_g1_i3-AT1G42440
CAACGTGTTCCTCAGTTCGAACAACAATGGCGGGTGGTTCTCGAGCTCAAGTAAACAAGTCACATAAAACTCGTTTTGCTTCAAAATCGTCTCGCAACATTCACAAAACATCTATCAAAGATAAAAGCAAGATTAGCAAACCTGATCGCAATGTGGTGAAGGGAGCTCGGGCTGCTCGACTGCAACGTAGCAAGATGATGAGAGAGCAGAAGAGAGCAGCACTTCTAAAAGAGAAAAGGGCTTCCAGTGGACCAGCTAGTGCTCCCCGTGTTATTGTTTTATTTGGCCTATCTGCTTCAACAGATGTAAGCTCACTAGCAGGAGATCTTTTGAGATTATTGTCAAATGAGATGAATGAAACTCTATTTCCAGCAGTTGCATCATCCGAGTACAGGCTAAGAGCAACAGTCCTAGAAGCACCTCATGGTGATTTTATGGCATGCATGGAGATGGCCAAGATTGCAGATTTGATTGCCTTTGTGGCCTCTGCCAAGTGTTCAAATGCGCAAGACAGTTCCAATTATTACATTGATGAATTTGGCTCTCAGTGTCTCTCTGTGTTCAGAGCTCTTGGTTTACCAAGTTCTGCTGTTTTCATTCGAGATTTACCTTCTGAGTTAAAAAGAAGAAATGATTTAAAGAAAACATGCATTTCTAGCCTTGCTTCCGAATTCCCTGAAGATTGCAAGTTTTACCCAGCAGATACGAAAGACGACTTGCACAAGTTCATGTGGCTCTTTAAGGAGCAAAGACTCATGATACCTCATTGGCGTACCCAACGACCTTATGTCATGGCTCAGAAGGTTGATATGGAGGCTGATGGGTCTGGAAACTGTACTCTTGTCGTCACTGGTTATCTTCGTGCTAGGAATCTCTCAGTAAATCAGCTGGTTCATATATCAGGTGCTGGAGATTTTCAGTTGTGCAAGATTGAACTTCTCAAAGATCCATGCTTATTAAATGTGAAAAAAGAAGGGGACTTCATGGATGCAGATGAAGTAAATGATTCACAGGTCATTAAAAAGTTACTCCCAGATCCTTTGAAGCAAGAGCCTTTACTTGTTGAAAATGTACCCGATCCTCTGGAAGGGGAACAGACTTGGCCAACGGAAGCAGAAATGGCAGAAGCTGATAGAGTACAAAAAGAAAAGAAGCAAAAAACGAGGTCGCTTCCTCGGGGCACTTCTGAATACCAGGCTGCTTGGATCGTGGATGAATCTGATGTGTCTGGTACAGATAGTGATGATGATGCAGATAATGGTATGGTAGTTGATGAAGAATATGGTTTCCCTGGCCAAGATGGTGTTCGGAAATATGATATTGAGGATGACCAGGCTTCACTTAAGCTTAGGGATTCTGACGAAGAAACTGAAGCAGATTCTATTATGATGGACAATGAGAACCTGACTAAGGAACAGATAGAAGAAGATATTCGAAGAATAAAAGAGTCACATGCTGAAGATGAGGAATTCCCAGATGAAGTTGATGTCCCGGTAGATGTTCCTGCTCGCAAGCGATTTGCCAAGTACAGAGGCCTAAAGTCATTTCGGACTTCTTCATGGGACCCTAAAGAATCTCTACCTCCTGAATATGCACGAATTTTTGCATTTGATAATTTTACCAGAACACACAAACATGTTCTTTCTAAAGCTCTAGACATGGAACAAGGAAGCGTAGATGAGTGTATACCTGCAAATTCATATGCAAAACTTCACATTAGAGAAGTCCCAATTCATGTTGCTTCCAAACTATGCATTTTGGCAAAGAAGATGCCAGTTATTGTATGTGGTCTCTTGCAACATGAATCAAAGGTTTCTGTCCTTCACTTCAGAATAAAGAAGCATGACACATACACTGAACCTATAAAAGCCAAGGAAGAACTAATATTTCATGTTGGCTTCCGGCAGTTTGTCACTAGGCCGATATTTGCATCTGACAATTTTAATTCAGACAAACACAAGATGGAAAGATTTCTTCATGCAGGACGCTTTTCTATAGCCTCCATATATGCTCCAATTTCTTTTCCTCCTCTTCCTTTGATTGTTTTGAAGAGTAAAGGCGATGCTTCCACACCTGCACTGGCTGCTCTTGGCTCATTAAAAAGTATCAATCCTGATAAGATTATTCTCAAAAAGATCGTTTTAACAGGTTATCCTCAACGTGTTTCGAAGTCAAAAGCTGCAGTAAGATATATGTTCCATAATCCAGAGGATGTGAAATGGTTCAAGCCTGTGGAAGTGTGGACAAAATTGGGTCGCCGTGGTCGCATTAAAGAGCCCGTTGGTACACATGGTGCAATGAAGTGCTTATTGAACGGCGTCCTCCAGCAGAATGATACTGTGTGCATGAGCTTATTTAAGCGAACATACCCCAAGTGGCCAAAACATTGGTTCCCCATGTCTGGCGCTTGACCTTGACTTTGACCGTACAATGATCGTAAAGGTCCCTCATGAGTGAAAGCTCATAAAAGAGGAGAAGTGTTTGATGCTGATGGAATGAAGCTTCGGTTCAGATTGGTTGCTTTGTGTTTTTGCTGGCGGCTGCCGCCGCTGTCATCTTCCCGATTTTCCTGCTTAATGGTGGGTGAGGGCAAAGTTTTGCTTGTATATCCTACTGGTTGAGATTGTTTTGAGTCGAGAAGGTCTAGTTTGCCGAATGTCAAAGTTGGTTGTAATCGAATGAGTTATAGCGTTACACAGTCGGTCTTCTACCCTGCTATCTTTCATGGTCTCCTGATGAATGTTTGGCTATCCAACCGACAGCAGAATGTCAAAAAAGGGTCACAGCATTGACCTTGTCAAATGCTTTTATGTGATACAACTCGATATGTGACGGGTCCTAAGGACCAGGTCGAGTTCATAGCATGTTGGTCTTGTTCCAACCCATGGGTTTTTGTTCATTTTTATGATTTTTCTTCGGCGG
>Marshallia_TRINITY_DN77934_c1_g1_i13-AT1G42440
CCGTTATGTAAATATTTCATACGGAAACAACTGATAAACCTGCTTTCGTCGTCTTTATTCCAGTTAGGGTTTATTGCGCGGGTTGTGTTCCTCCGCTCCAACAACAATGGCGGGTGGTTCTCGAGCTCAAGTTAACAAGTCGCATAAGACTCGTTTTGCTTCGAAATCCTCTCGCAACATCCACAAAACATCTGTCAAAGATAAGAGCAAGATTAGCAAACCCGATCGCAATGCGGTGAAGGGAGCTCGGGCTGCTCGACTTCAACGTAACAAAATGATGAGAGAGCAGAAGAGGGAAGCCCTCTTAAAAGAGAAAAGGGCTTCTAGTGGAACAACTAGCGCTCCTCGTGTTATTGTTTTATTTGGTCTCTCCGCTTCTACAAATGTAAGCTCACTAGCAGGGGATCTTTTGGCATTACTGTCGAATGAGAATAAAGGCATCCCATTCCCTGCAGTTGCATCAACCGAGTATCGGCTTCGAGCAACGGTCCTACAAGCACCTCATGGGGAGTTGATGGCATGCATGGAGATGGCCAAGATTGCAGATCTGATAGTTTTTGTGGCTTCTGCTAACTGTTCAAGCGAACGCGCAAGTCCGAGTTATTACATTGATGAATTTGGCTCTCAATGTCTCTCGGTATTTAGATCTCTTGGTTTACCTAGCACTGCTGTTTTCATTCGAGATTTACCATGTGATTTAAAAAAAAGAAATGAATTAAAGAAAACATGCATTTCCAGCCTCTCTTCAGAATTCCATGAAGATTGCAAGTTTTATCCAGCAGATACTAAAGAAGACTTGCACAAGTTCATGTTTCTTTTCAAGGAGCAAAGGCTCACGATACCTCACTGGCGTACCCAACGACCGTATCTCATGGCTCACAAGGTGGACATGGTGGCTGATGGCTCTGGAAAATGTAGTCTTCTCATCACTGGCTATCTCCGAGCCCGCAATCTCTCAGTGAATCAACTGGTTCATGTGTCAGGTGCTGGGGATTATAAGCTGGGAAAGATTGAACTTCTCAAGGATCCATGTTCATTAAATGTTAAAAAAGAAGGGGATTTCATGGATGCAGATGACGCTAATGATTTACAAGTCATCAAAACTTTACTTCCTGATCCTATGAAGCAAGAGCCTTTGCTTGTTGAAAATATACCTGATCCGCTTGAAGGGGAACAGACCTGGCCAACAGAGGCAGAGATGGAAGAAGCTGATCGAATACAAAAAGAAAAGAAGCTTAAAAAAAGGTCTCTTCCGCGGGGCACTTCTGAATACCAGGCTGCTTGGATAATAGATGATTCTGATGTCTCTGATATAGACAGTGATGATGACGGATCAGAGAATGGCATGGTGGTTGATGAAGGGGAACATGGTCAAAGTGATGGTGGGAAGTTTGATCCTGAGTTTGACCAGGCTTCACTCAATCTTAGGGATTTTGATGAAGAAACTGAAGCTGATTCTATGATGATGGATAATGAGAATTTGACGAAGGAGCAGATAGAAGAAGATATTCGAAGGATAAAAGAGGCACATGCTGAAGATGAGGAGTTCCCTGATGAAGTCGATGCTCCAGTAGACGTTCCTGCTAGGAAACGGTTTGCTAAATACAGAGGTCTAAAATCGTTTCGTACATCTTCATGGGACCCTAAAGAATCTCTACCTCCAGAATATGCAAGAATTTTTGCATTTGATAATTTTACAAGGACACAGAAGCACGTTTTATCTAAAGCTCGAGACATGGAAGATGGGAGTTCAGATGAATGTGTGCTTGCAAATTCTTATGTGACTCTCCATATCAGTGAAGTCCCTGTTCATATTGCTTCTAAACTATGCATGTCGATGAAGTCAAAGCCAGTCATTGCCTGCGGTCTTTTGCAACATGAATCAAAGATTTCAGTCCTTCACTTCAGGATAAAGAAACATGATACATACAGCGAGCCCATAAAAGCCAAAGAGGAACTAATATTTCATGTTGGCTTCCGGCAGTTTGTTACAAGACCGACATTTGCATCTGACAATTTTAATTCAGACAAACACAAGATGGAAAGATTTCTACACGGGGGACGGTTTTCTATCGCTTCGGTTTACGCACCAATTTCTTTTCCTCCTCTTCCTTTGATTGTTTTGAAGAATAGAGGTGATTCTCTTCCACCAGCACTGGCTGCTGTCGGGTCATTACAAAGCATCGACCCTGATAAAATTATTTTGAAGAAGATTATTTTAACTGGTTATCCTCAGCGTGTTTCAAAATCAAAGGCTGCAGTACGATATATGTTCCATAATCCAGAGGATGTGAGATGGTTCAAGCCTGTGGAAGTTTGGACAAAATTAGGCCGCCGTGGTCGCATTAAAGAGCCTGTTGGTACACATGGTGCGATGAAGTGCATATTGAACGGTGTTCTCCAGCAGAATGACACGGTGTGCATGAGTCTGTTTAAGCGTTCATATCCGAAATGGCCGGAACATTGGTTCCCGTTGTCCAACTAAGGAAGGTTGGCTTGGTGCATAGCGTAATACTGGAATGAAGCTTTGGTTCAGATTGATTACTTGGCCTCGGCCACTGTGATCATTATCCTCCTGCCTGCCCGACTCTCTGGTTTGAGATTAAAGGTTGGGTGGATCATGAAAAAGTTTTGGTAGTATGttattattctctaaattgtataattattattatatattggatcattatgattGTGATGTGGTTTAGATTAATTGTAATTGAAAGGGTTATTATATTATTGAGTAAACTGCAATTTGCAACCCTGACGTTTACATCAGCTTGCAACTTGCAACCCTCGTTTTAAATTTTAGCATTTTGCAC
>Stifftia_TRINITY_DN6341_c0_g1_i1-AT1G42440
```
